# Protenix - Advancing Structure Prediction Through a Comprehensive AlphaFold3 Reproduction

**DOI:** 10.1101/2025.01.08.631967

**Authors:** ByteDance AML AI4Science Team, Xinshi Chen, Yuxuan Zhang, Chan Lu, Wenzhi Ma, Jiaqi Guan, Chengyue Gong, Jincai Yang, Hanyu Zhang, Ke Zhang, Shenghao Wu, Kuangqi Zhou, Yanping Yang, Zhenyu Liu, Lan Wang, Bo Shi, Shaochen Shi, Wenzhi Xiao

## Abstract

In this technical report, we present Protenix, a comprehensive reproduction of AlphaFold3 (AF3), aimed at advancing the field of biomolecular structure prediction. Protenix tackles the challenges of predicting complex interactions involving proteins, ligands, and nucleic acids, while enhancing accessibility and reproducibility. Across diverse benchmarks, including PoseBusters V2, low-homology PDB sets, and CASP15 RNA, Protenix achieves state-of-the-art performance in protein-ligand, protein-protein, and protein-nucleic acid predictions. We also address limitations, such as potential memorization effects, and outline future directions for improvement. By open-sourcing Protenix, we aim to democratize advanced structure prediction tools and accelerate interdisciplinary research in computational biology and drug discovery.

## Supplementary material for "Protenix - Advancing Structure Prediction Through a Comprehensive AlphaFold3 Reproduction": figures and result summary: arxiv.sty

```
\NeedsTeXFormat{LaTeX2e}

\ProcessOptions\relax

% fonts
\renewcommand{\rmdefault}{ptm}
\renewcommand{\sfdefault}{phv}

% set page geometry
\usepackage[verbose=true,letterpaper]{geometry}
\AtBeginDocument{
  \newgeometry{
    textheight=9in,
    textwidth=6.5in,
    top=1in,
    headheight=14pt,
    headsep=25pt,
    footskip=30pt
  }
}

\widowpenalty=10000
\clubpenalty=10000
\flushbottom
\sloppy

\usepackage{fancyhdr}
\fancyhf{}
\pagestyle{fancy}
\renewcommand{\headrulewidth}{0pt}
\fancyheadoffset{0pt}
\rhead{\scshape Placeholder - \today}
\cfoot{\thepage}


%Handling Keywords
\def\keywordname{{\bfseries \emph Keywords}}%
\def\keywords#1{\par\addvspace\medskipamount{\rightskip=0pt plus1cm
\def\and{\ifhmode\unskip\nobreak\fi\ $\cdot$
}\noindent\keywordname\enspace\ignorespaces#1\par}}

% font sizes with reduced leading
\renewcommand{\normalsize}{%
  \@setfontsize\normalsize\@xpt\@xipt
  \abovedisplayskip      7\p@ \@plus 2\p@ \@minus 5\p@
  \abovedisplayshortskip \z@ \@plus 3\p@
  \belowdisplayskip      \abovedisplayskip
  \belowdisplayshortskip 4\p@ \@plus 3\p@ \@minus 3\p@
}
\normalsize
\renewcommand{\small}{%
  \@setfontsize\small\@ixpt\@xpt
  \abovedisplayskip      6\p@ \@plus 1.5\p@ \@minus 4\p@
  \abovedisplayshortskip \z@  \@plus 2\p@
  \belowdisplayskip      \abovedisplayskip
  \belowdisplayshortskip 3\p@ \@plus 2\p@   \@minus 2\p@
}
\renewcommand{\footnotesize}{\@setfontsize\footnotesize\@ixpt\@xpt}
\renewcommand{\scriptsize}{\@setfontsize\scriptsize\@viipt\@viiipt}
\renewcommand{\tiny}{\@setfontsize\tiny\@vipt\@viipt}
\renewcommand{\large}{\@setfontsize\large\@xiipt{14}}
\renewcommand{\Large}{\@setfontsize\Large\@xivpt{16}}
\renewcommand{\LARGE}{\@setfontsize\LARGE\@xviipt{20}}
\renewcommand{\huge}{\@setfontsize\huge\@xxpt{23}}
\renewcommand{\Huge}{\@setfontsize\Huge\@xxvpt{28}}

% sections with less space
\providecommand{\section}{}
\renewcommand{\section}{%
  \@startsection{section}{1}{\z@}%
                {-2.0ex \@plus -0.5ex \@minus -0.2ex}%
                { 1.5ex \@plus  0.3ex \@minus  0.2ex}%
                {\large\bf\raggedright}%
}
\providecommand{\subsection}{}
\renewcommand{\subsection}{%
  \@startsection{subsection}{2}{\z@}%
                {-1.8ex \@plus -0.5ex \@minus -0.2ex}%
                { 0.8ex \@plus  0.2ex}%
                {\normalsize\bf\raggedright}%
}
\providecommand{\subsubsection}{}
\renewcommand{\subsubsection}{%
  \@startsection{subsubsection}{3}{\z@}%
                {-1.5ex \@plus -0.5ex \@minus -0.2ex}%
                { 0.5ex \@plus  0.2ex}%
                {\normalsize\bf\raggedright}%
}
\providecommand{\paragraph}{}
\renewcommand{\paragraph}{%
  \@startsection{paragraph}{4}{\z@}%
                {1.5ex \@plus 0.5ex \@minus 0.2ex}%
                {-1em}%
                {\normalsize\bf}%
}
\providecommand{\subparagraph}{}
\renewcommand{\subparagraph}{%
  \@startsection{subparagraph}{5}{\z@}%
                {1.5ex \@plus 0.5ex \@minus 0.2ex}%
                {-1em}%
                {\normalsize\bf}%
}
\providecommand{\subsubsubsection}{}
\renewcommand{\subsubsubsection}{%
  \vskip5pt{\noindent\normalsize\rm\raggedright}%
}

% float placement
\renewcommand{\topfraction      }{0.85}
\renewcommand{\bottomfraction   }{0.4}
\renewcommand{\textfraction     }{0.1}
\renewcommand{\floatpagefraction}{0.7}

\newlength{\@abovecaptionskip}\setlength{\@abovecaptionskip}{7\p@}
\newlength{\@belowcaptionskip}\setlength{\@belowcaptionskip}{\z@}

\setlength{\abovecaptionskip}{\@abovecaptionskip}
\setlength{\belowcaptionskip}{\@belowcaptionskip}

% swap above/belowcaptionskip lengths for tables
\renewenvironment{table}
  {\setlength{\abovecaptionskip}{\@belowcaptionskip}%
   \setlength{\belowcaptionskip}{\@abovecaptionskip}%
   \@float{table}}
  {\end@float}

% footnote formatting
\setlength{\footnotesep }{6.65\p@}
\setlength{\skip\footins}{9\p@ \@plus 4\p@ \@minus 2\p@}
\renewcommand{\footnoterule}{\kern-3\p@ \hrule width 12pc \kern 2.6\p@}
\setcounter{footnote}{0}

% paragraph formatting
\setlength{\parindent}{\z@}
\setlength{\parskip  }{5.5\p@}

% list formatting
\setlength{\topsep       }{4\p@ \@plus 1\p@   \@minus 2\p@}
\setlength{\partopsep    }{1\p@ \@plus 0.5\p@ \@minus 0.5\p@}
\setlength{\itemsep      }{2\p@ \@plus 1\p@   \@minus 0.5\p@}
\setlength{\parsep       }{2\p@ \@plus 1\p@   \@minus 0.5\p@}
\setlength{\leftmargin   }{3pc}
\setlength{\leftmargini  }{\leftmargin}
\setlength{\leftmarginii }{2em}
\setlength{\leftmarginiii}{1.5em}
\setlength{\leftmarginiv }{1.0em}
\setlength{\leftmarginv  }{0.5em}
\def\@listi  {\leftmargin\leftmargini}
\def\@listii {\leftmargin\leftmarginii
              \labelwidth\leftmarginii
              \advance\labelwidth-\labelsep
              \topsep  2\p@ \@plus 1\p@    \@minus 0.5\p@
              \parsep  1\p@ \@plus 0.5\p@ \@minus 0.5\p@
              \itemsep \parsep}
\def\@listiii{\leftmargin\leftmarginiii
              \labelwidth\leftmarginiii
              \advance\labelwidth-\labelsep
              \topsep    1\p@ \@plus 0.5\p@ \@minus 0.5\p@
              \parsep    \z@
              \partopsep 0.5\p@ \@plus 0\p@ \@minus 0.5\p@
              \itemsep \topsep}
\def\@listiv {\leftmargin\leftmarginiv
              \labelwidth\leftmarginiv
              \advance\labelwidth-\labelsep}
\def\@listv  {\leftmargin\leftmarginv
              \labelwidth\leftmarginv
              \advance\labelwidth-\labelsep}
\def\@listvi {\leftmargin\leftmarginvi
              \labelwidth\leftmarginvi
              \advance\labelwidth-\labelsep}

% create title
\providecommand{\maketitle}{}
\renewcommand{\maketitle}{%
  \par
  \begingroup
    \renewcommand{\thefootnote}{\fnsymbol{footnote}}
    % for perfect author name centering
    \renewcommand{\@makefnmark}{\hbox to \z@{$^{\@thefnmark}$\hss}}
    % The footnote-mark was overlapping the footnote-text,
    % added the following to fix this problem               (MK)
    \long\def\@makefntext##1{%
      \parindent 1em\noindent
      \hbox to 1.8em{\hss $\m@th ^{\@thefnmark}$}##1
    }
    \thispagestyle{empty}
    \@maketitle
    \@thanks
    %\@notice
  \endgroup
  \let\maketitle\relax
  \let\thanks\relax
}

% rules for title box at top of first page
\newcommand{\@toptitlebar}{
  \hrule height 2\p@
  \vskip 0.25in
  \vskip -\parskip%
}
\newcommand{\@bottomtitlebar}{
  \vskip 0.29in
  \vskip -\parskip
  \hrule height 2\p@
  \vskip 0.09in%
}

% create title (includes both anonymized and non-anonymized versions)
\providecommand{\@maketitle}{}
\renewcommand{\@maketitle}{%
  \vbox{%
    \hsize\textwidth
    \linewidth\hsize
    \vskip 0.1in
    \@toptitlebar
    \centering
    {\LARGE\sc \@title\par}
    \@bottomtitlebar
    \vskip 0.1in
    \def\And{%
      \end{tabular}\hfil\linebreak[0]\hfil%
      \begin{tabular}[t]{c}\bf\rule{\z@}{24\p@}\ignorespaces%
    }
    \def\AND{%
      \end{tabular}\hfil\linebreak[4]\hfil%
      \begin{tabular}[t]{c}\bf\rule{\z@}{24\p@}\ignorespaces%
    }
    \begin{tabular}[t]{c}\bf\rule{\z@}{24\p@}\@author\end{tabular}%
  \vskip 0.4in \@minus 0.1in \center{\today}   \vskip 0.2in
  }
}

% add conference notice to bottom of first page
\newcommand{\ftype@noticebox}{8}
\newcommand{\@notice}{%
  % give a bit of extra room back to authors on first page
  \enlargethispage{2\baselineskip}%
  \@float{noticebox}[b]%
    \footnotesize\@noticestring%
  \end@float%
}

% abstract styling
\renewenvironment{abstract}
{
  \centerline
  {\large \bfseries \scshape Abstract}
  \begin{quote}
}
{
  \end{quote}
}

\endinput
```
