## Supplementary material for "Protenix - Advancing Structure Prediction Through a Comprehensive AlphaFold3 Reproduction": figures and result summary: CSSullivanBusinessReport.cls

```
%%%%%%%%%%%%%%%%%%%%%%%%%%%%%%%%%%%%%%%%%
% Sullivan Business Report
% LaTeX Class
% Version 1.0 (May 5, 2022)
%
% This class originates from:
% https://www.LaTeXTemplates.com
%
% Author:
% Vel (vel@latextemplates.com)
%
% License:
% CC BY-NC-SA 4.0 (https://creativecommons.org/licenses/by-nc-sa/4.0/)
%
%%%%%%%%%%%%%%%%%%%%%%%%%%%%%%%%%%%%%%%%%

%----------------------------------------------------------------------------------------
%	CLASS CONFIGURATION
%----------------------------------------------------------------------------------------

\NeedsTeXFormat{LaTeX2e}
\ProvidesClass{CSSullivanBusinessReport}[2022/05/05 Creodocs Sullivan Business Report Class v1.0]

\usepackage{etoolbox} % Required for conditional logic and easily changing commands

\newtoggle{unnumberedsections} % Create toggle for a class option
\settoggle{unnumberedsections}{false} % Default value for the class option
\DeclareOption{unnumberedsections}{\settoggle{unnumberedsections}{true}} % Set the class option toggle if the class option was used in the template

\DeclareOption*{\PassOptionsToClass{\CurrentOption}{article}} % Pass through any extra options specified to the base class
\ProcessOptions\relax % Process class options

\LoadClass{article} % Load the base class

%----------------------------------------------------------------------------------------
%	REQUIRED PACKAGES AND MISC CONFIGURATIONS
%----------------------------------------------------------------------------------------

\usepackage{graphicx} % Required for including images
\graphicspath{{Images/}{./}} % Specifies where to look for included images (trailing slash required)

\setlength{\parindent}{0pt} % Paragraph indentation
\setlength{\parskip}{10pt} % Vertical space between paragraphs

\usepackage[bottom, hang]{footmisc} % Force footnotes to the bottom of the page and to the left margin
\setlength{\footnotemargin}{6pt} % Horizontal space between the footnote marker and text

\usepackage[document]{ragged2e} % Left align all text in the document (i.e. have a ragged right margin)

\usepackage{lastpage} % Required to determine the total number of pages

\AtBeginEnvironment{quote}{\itshape\rmfamily} % Style quotations

\usepackage{appendix} % Required for the appendices section

\usepackage{float} % Allows more precisely positioning floats e.g. \begin{figure}[H]

%----------------------------------------------------------------------------------------
%	MARGINS
%----------------------------------------------------------------------------------------

\usepackage[
	top=30mm, % Top margin
	bottom=30mm, % Bottom margin
	left=20mm, % Left margin
	right=20mm, % 7.25cm, % Right margin
	% marginparwidth=42.5mm, % Width of the large right margin (sidebar) content
	marginparsep=7pt, % 1cm, % Padding between the main text and the large right margin (sidebar)
	footskip=15mm, % Space from the bottom margin to the baseline of the footer
	headsep=8mm, % Space from the top margin to the baseline of the header
	headheight=10mm, % Height of the header
	% showframe % Uncomment to show frames around the margins for debugging purposes
]{geometry}

\usepackage[oneside]{sidenotes} % Required for outputting content to the margin

% Restyle the \sidenote command from the sidenotes package to reduce the font size
\makeatletter
\RenewDocumentCommand\sidenotetext{o o +m}{%      
	\IfNoValueOrEmptyTF{#1}{%
		\@sidenotes@placemarginal{#2}{\textsuperscript{\thesidenote}\footnotesize#3}%
		\refstepcounter{sidenote}%
	}{%
		\@sidenotes@placemarginal{#2}{\textsuperscript{#1}\footnotesize#3}%
	}%
}
\makeatother

% \newenvironment{fullwidth}{ % Environment to output to the full page width (excluding page margins)
% 	\begin{adjustwidth}{}{\dimexpr%-\marginparwidth-\marginparsep
%  \relax} % Pull into the right margin by the margin width and margin skip width
% }{
% 	\end{adjustwidth}
% }

\newenvironment{fullwidth}{ % Environment to output to the full page width (excluding page margins)
	\begin{adjustwidth}{}{} % Pull into the right margin by the margin width and margin skip width
}{
	\end{adjustwidth}
}


% \newenvironment{twothirdswidth}{ % Environment to output content at two-thirds of the whole page width
% 	\begin{adjustwidth}{}{\dimexpr-0.5\marginparwidth-0.5\marginparsep\relax} % Pull into the right margin by half the margin width and half the margin skip width
% }{
% 	\end{adjustwidth}
% }
\newenvironment{twothirdswidth}{ % Environment to output content at two-thirds of the text width, only adjusting right margin
    \begin{adjustwidth}{}{0.333\textwidth} % Only add one-third of the text width to the right margin
}{
    \end{adjustwidth}
}

% % Calculate the full text width (i.e. including the large right margin and margin padding)
% \newlength{\fulltextwidth}
% \setlength{\fulltextwidth}{\dimexpr\textwidth+\marginparwidth+\marginparsep\relax}

\newcommand{\nonumsidenote}[2][]{\sidenote[\hspace{0pt}][#1]{#2}} % New command to output an unnumbered sidenote, the optional argument is a vertical offset and the required parameter is the sidenote text

\newcommand{\sidenotequote}[2][]{\sidenote[\hspace{0pt}][#1]{\rmfamily\itshape#2}} % New command to output a quotation sidenote, the optional argument is a vertical offset and the required parameter is the quotation text

%----------------------------------------------------------------------------------------
%	FONTS
%----------------------------------------------------------------------------------------

\usepackage[utf8]{inputenc} % Required for inputting international characters
\usepackage[T1]{fontenc} % Output font encoding for international characters

\usepackage{mathpazo} % Use Palatino for math
% \usepackage[sfdefault]{plex-sans} % Use IBM Plex Sans as the sans font and make it the default
\usepackage{plex-serif} % Use IBM Plex Serif as the serif font
\usepackage{plex-mono} % Use IBM Plex Mono as the mono font

\usepackage{newtxtext} % Set Times or a Times-like font as the serif font for the main text
% \usepackage{mathpazo} % Use Palatino for math
\usepackage{plex-sans} % Use IBM Plex Sans as the sans-serif font
% \usepackage{plex-mono} % Use IBM Plex Mono as the monospace font

% \renewenvironment{plexserif}{%
%     \noindent
%     \fontfamily{qpl}\selectfont % Set IBM Plex Serif font
% }{\par}
% \renewenvironment{plexmono}{%
%     \noindent
%     \fontfamily{fvm}\selectfont % Set IBM Plex Mono font
% }{\par}
% \renewenvironment{plexsans}{%
%     \noindent
%     \fontfamily{fvs}\selectfont % Set IBM Plex Sans font
% }{\par}

\newcommand{\textel}[1]{{\fontseries{el}\selectfont #1}} % Define a simple command for using the ExtraLight weight
\newcommand{\textl}[1]{{\fontseries{l}\selectfont #1}} % Define a simple command for using the Light weight
\newcommand{\textsb}[1]{{\fontseries{sb}\selectfont #1}} % Define a simple command for using the SemiBold weight

%----------------------------------------------------------------------------------------
%	HEADERS AND FOOTERS
%----------------------------------------------------------------------------------------

\usepackage{fancyhdr} % Required for customizing headers and footers
\pagestyle{fancy} % Enable custom headers and footers

\renewcommand{\headrulewidth}{1.5pt} % Top horizontal rule thickness
% \renewcommand{\headrule}{
%     \hbox to\headwidth{\color{}\leaders\hrule height \headrulewidth\hfill}
% }

\fancyhf{} % Clear default headers/footers

% header
% \addtolength{\headwidth}{-10cm}
\fancyhead[L]{\fontsize{14}{16}\fontfamily{qag}\selectfont \textbf{\reporttitle}} % Left header
\fancyhead[C]{} % Center header
\fancyhead[R]{\rightheadercontent} % Right header
% \fancyheadoffset[R]{20mm}

% footer
\fancyfoot[L]{
} % Left footer
\fancyfoot[C]{
\footnotesize \fontfamily{bch}\selectfont Page \thepage \hspace{1pt} of \pageref{LastPage}
} % Center footer
% \cfoot{\makebox[\textwidth][c]{\thepage~of \pageref{LastPage}}}
\fancyfoot[R]{} % Right footer


\usepackage{calc} % Allows arithmetic in LaTeX commands
\newlength{\marginoffset}
\setlength{\marginoffset}{\marginparwidth + \marginparsep} % Calculate width of margin and buffer space before margin

% \fancyheadoffset[R]{\marginoffset} % Offset the header to account for the margin width
% \fancyfootoffset[R]{\marginoffset} % Offset the footer to account for the margin width

%----------------------------------------------------------------------------------------
%	SECTIONS
%----------------------------------------------------------------------------------------

\usepackage{titlesec} % Required for modifying sections

\iftoggle{unnumberedsections}{ % Conditional logic for the unnumbered sections class options
	\setcounter{secnumdepth}{0} % Don't number sections at any level
}{
	\setcounter{secnumdepth}{3} % Number sections down to subsubsections
}

\titleformat
	{\section} % Section type being modified
	[block] % Section layout type, can be: hang, block, display, runin, leftmargin, rightmargin, drop, wrap, frame
	{\raggedright\LARGE\bfseries} % Text formatting of the whole section, i.e. label and title
	{\thesection} % Section label (e.g. number) and its formatting
	{15pt} % Horizontal space between the section label and title
	{} % Code before the section title
	[] % Code after the section title

\titlespacing*{\section}{0pt}{\baselineskip}{4pt} % Spacing around section titles, the order is: left, before and after

%------------------------------------------------

\titleformat
	{\subsection} % Section type being modified
	[block] % Section layout type, can be: hang, block, display, runin, leftmargin, rightmargin, drop, wrap, frame
	{\raggedright\large\bfseries} % Text formatting of the whole section, i.e. label and title
	{\thesubsection} % Section label (e.g. number) and its formatting
	{7pt} % Horizontal space between the section label and title
	{} % Code before the section title
	[] % Code after the section title

\titlespacing*{\subsection}{0pt}{0.75\baselineskip}{4pt} % Spacing around section titles, the order is: left, before and after

%------------------------------------------------

\titleformat
	{\subsubsection} % Section type being modified
	[block] % Section layout type, can be: hang, block, display, runin, leftmargin, rightmargin, drop, wrap, frame
	{\raggedright\bfseries\normalsize} % Text formatting of the whole section, i.e. label and title
	{\thesubsubsection} % Section label (e.g. number) and its formatting
	{7pt} % Horizontal space between the section label and title
	{} % Code before the section title
	[] % Code after the section title

\titlespacing*{\subsubsection}{0pt}{0.5\baselineskip}{0pt} % Spacing around section titles, the order is: left, before and after

%------------------------------------------------

\titleformat
	{\paragraph} % Section type being modified
	[runin] % Section layout type, can be: hang, block, display, runin, leftmargin, rightmargin, drop, wrap, frame
	{\bfseries} % Text formatting of the whole section, i.e. label and title
	{} % Section label (e.g. number) and its formatting
	{0pt} % Horizontal space between the section label and title
	{} % Code before the section title
	[~~~~] % Code after the section title

\titlespacing*{\paragraph}{0pt}{0pt}{0pt} % Spacing around section titles, the order is: left, before and after

%----------------------------------------------------------------------------------------
%	TABLE OF CONTENTS
%----------------------------------------------------------------------------------------

\usepackage{titletoc} % Required for manipulating the table of contents

\setcounter{tocdepth}{2} % Show entries in the table of contents down to subsections

\renewcommand{\contentsname}{Table of Contents} % Rename the table of contents section heading

\titlecontents{section} % Section type being modified
	[0pt] % Left indentation
	{\vspace{-2pt}} % Before code
	{\textsb{\thecontentslabel}~~\textsb} % Formatting of numbered sections of this type
	{\textsb} % Formatting of numberless sections of this type
	{\titlerule*[6pt]{.}\textsb{\contentspage}} % Formatting of the filler to the right of the heading and the page number
	[\vspace{2pt}] % After code

%------------------------------------------------

\titlecontents{subsection} % Section type being modified
	[0.5cm] % Left indentation
	{\vspace{-8pt}} % Before code
	{\textsb{\thecontentslabel}~~} % Formatting of numbered sections of this type
	{} % Formatting of numberless sections of this type
	{\titlerule*[6pt]{.}\contentspage} % Formatting of the filler to the right of the heading and the page number
	[] % After code
	
%------------------------------------------------

\titlecontents{subsubsection} % Section type being modified
	[1.35cm] % Left indentation
	{\vspace{-4pt}} % Before code
	{\textsb{\thecontentslabel}~~} % Formatting of numbered sections of this type
	{} % Formatting of numberless sections of this type
	{\titlerule*[6pt]{.}\contentspage} % Formatting of the filler to the right of the heading and the page number
	[] % After code

%----------------------------------------------------------------------------------------
%	COLORS
%----------------------------------------------------------------------------------------

\usepackage[usenames, svgnames]{xcolor} % Required for defining and using custom colors

%\definecolor{cyan}{RGB}{0, 255, 255} % Define custom colors in this format

%----------------------------------------------------------------------------------------
%	BIBLIOGRAPHY
%----------------------------------------------------------------------------------------

\usepackage[
	backend=biber, % Use the biber backend for compiling the bibliography
        sorting=none,
	citestyle=numeric, % In-text citation style
	bibstyle=numeric, % Bibliography style
]{biblatex}


\newcommand{\sidecite}[2][0pt]{\sidenote[][#1]{\textcite{#2}}} % Parenthetical citations in the margin
\newcommand{\fullsidecite}[2][0pt]{\sidenote[][#1]{\fullcite{#2}}} % Full citations in the margin

%----------------------------------------------------------------------------------------
%	TABLES
%----------------------------------------------------------------------------------------

\usepackage{booktabs} % Required for better horizontal rules in tables

\usepackage{array} % Required for manipulating table columns
% \renewcommand{\arraystretch}{1.25} % Increase the height of table rows

\newcolumntype{R}[1]{>{\raggedleft\arraybackslash}p{#1}} % Define a new right-aligned paragraph column type
\newcolumntype{L}[1]{>{\raggedright\arraybackslash}p{#1}} % Define a new left-aligned (no justification) paragraph column type
\newcolumntype{C}[1]{>{\centering\arraybackslash}p{#1}} % Define a new centered paragraph column type

%----------------------------------------------------------------------------------------
%	CAPTIONS
%----------------------------------------------------------------------------------------

\usepackage{caption} % Required for customizing captions

\captionsetup{skip=6pt} % Vertical whitespace between figures/tables and the caption (default is 10pt)
% \captionsetup{font={bf,small}} % Define caption font style
\captionsetup{% justification=raggedright, 
singlelinecheck=false} % Left-align captions

% The sidenotes package defines 4 custom caption styles for wide tables, wide figures, margin tables and margin figures
% To style these the same as in-text tables and figures, set these 4 styles to the same styling values
% \DeclareCaptionStyle{widetable}{font={bf, footnotesize}, justification=raggedright, singlelinecheck=false}
% \DeclareCaptionStyle{widefigure}{font={bf, footnotesize}, justification=raggedright, singlelinecheck=false}
% \DeclareCaptionStyle{marginfigure}{font={bf, scriptsize}, justification=raggedright, singlelinecheck=false}
% \DeclareCaptionStyle{margintable}{font={bf, scriptsize}, justification=raggedright, singlelinecheck=false}

%----------------------------------------------------------------------------------------
%	LISTS
%----------------------------------------------------------------------------------------

\usepackage{enumitem} % Required for list customization

\setlist{itemsep=0pt, topsep=0pt} % Customize spacing around and inside lists

\renewcommand{\labelenumi}{\arabic{enumi}.} % Customize the first level numbered list characters
\renewcommand{\labelenumii}{\alph{enumii}.} % Customize the second level numbered list characters
\renewcommand{\labelenumiii}{\roman{enumiii}.} % Customize the third level numbered list characters

\renewcommand{\labelitemi}{\Large\raisebox{-1.5pt}{\textbullet}} % Customize the first level bullet point character
\renewcommand{\labelitemii}{\Large\raisebox{-1.5pt}{--}} % Customize the second level bullet point character
\renewcommand{\labelitemiii}{\Large\raisebox{-1.5pt}{-}} % Customize the third level bullet point character

%----------------------------------------------------------------------------------------
%	LINKS
%----------------------------------------------------------------------------------------

\usepackage{hyperref} % Required for links

% \hypersetup{
% 	colorlinks=true, % Whether to color the text of links
% 	urlcolor=black, % Color for \url and \href links
% 	linkcolor=black, % Color for \nameref links
% 	citecolor=black, % Color of reference citations
% }

\hypersetup{
 colorlinks=true,
 citecolor=mydarkblue,
 linkcolor=mydarkblue,
 urlcolor=blue}

%----------------------------------------------------------------------------------------
%	CODE LISTINGS
%----------------------------------------------------------------------------------------

\usepackage{listings} % Required for formatted code blocks

\lstset{
	numbers=left, % Line numbers location
	numbersep=6pt, % Whitespace to the right of line numbers
	numberstyle=\tiny\it, % Line numbers font style
	frame=single, % Border
	basicstyle=\tt\scriptsize, % Code font style
	breaklines=true, % Break long lines into multiple lines automatically
	aboveskip=1.5\baselineskip, % Vertical whitespace before the listing
	tabsize=3, % How many space to a tab
}

%----------------------------------------------------------------------------------------
%	CUSTOM COMMANDS
%----------------------------------------------------------------------------------------

\newcommand{\reporttitle}[1]{\renewcommand{\reporttitle}{#1}}
\newcommand{\reportsubtitle}[1]{\renewcommand{\reportsubtitle}{#1}}
\newcommand{\reportauthors}[1]{\renewcommand{\reportauthors}{#1}}
\newcommand{\reportdate}[1]{\renewcommand{\reportdate}{#1}}

\newcommand{\rightheadercontent}[1]{\renewcommand{\rightheadercontent}{#1}}
```
