## Supplementary material for "Protenix - Advancing Structure Prediction Through a Comprehensive AlphaFold3 Reproduction": figures and result summary: main.bbl

```
% $ biblatex auxiliary file $
% $ biblatex bbl format version 3.2 $
% Do not modify the above lines!
%
% This is an auxiliary file used by the 'biblatex' package.
% This file may safely be deleted. It will be recreated by
% biber as required.
%
\begingroup
\makeatletter
\@ifundefined{ver@biblatex.sty}
  {\@latex@error
     {Missing 'biblatex' package}
     {The bibliography requires the 'biblatex' package.}
      \aftergroup\endinput}
  {}
\endgroup


\refsection{0}
  \datalist[entry]{none/global//global/global}
    \entry{senior2020alphafold}{article}{}
      \true{moreauthor}
      \true{morelabelname}
      \name{author}{10}{}{%
        {{hash=211e54ca76df5d8c1de6957d48792545}{%
           family={Senior},
           familyi={S\bibinitperiod},
           given={Andrew\bibnamedelima W},
           giveni={A\bibinitperiod\bibinitdelim W\bibinitperiod}}}%
        {{hash=173072a12c87679d6e0aeed7dbfb2abc}{%
           family={Evans},
           familyi={E\bibinitperiod},
           given={Richard},
           giveni={R\bibinitperiod}}}%
        {{hash=10a7a824028a842a17d901b4ec09993d}{%
           family={Jumper},
           familyi={J\bibinitperiod},
           given={John},
           giveni={J\bibinitperiod}}}%
        {{hash=5172437525948e3a9c13ee82c976ea69}{%
           family={Kirkpatrick},
           familyi={K\bibinitperiod},
           given={James},
           giveni={J\bibinitperiod}}}%
        {{hash=50d24de916599d306c5cb1a77156e4b9}{%
           family={Sifre},
           familyi={S\bibinitperiod},
           given={Laurent},
           giveni={L\bibinitperiod}}}%
        {{hash=3e0f493c1ce741283206bf1f0d3c12f5}{%
           family={Green},
           familyi={G\bibinitperiod},
           given={Tim},
           giveni={T\bibinitperiod}}}%
        {{hash=c11a0aefb861923f6c7bdd8286ef91ed}{%
           family={Qin},
           familyi={Q\bibinitperiod},
           given={Chongli},
           giveni={C\bibinitperiod}}}%
        {{hash=314115f4f8838d7bcb17334f981615d0}{%
           family={Žídek},
           familyi={Ž\bibinitperiod},
           given={Augustin},
           giveni={A\bibinitperiod}}}%
        {{hash=e84d19406b5f7a10af143012d99a16a8}{%
           family={Nelson},
           familyi={N\bibinitperiod},
           given={Alexander\bibnamedelima WR},
           giveni={A\bibinitperiod\bibinitdelim W\bibinitperiod}}}%
        {{hash=9bb6bd16bbcdb2bb998f8bc4038abede}{%
           family={Bridgland},
           familyi={B\bibinitperiod},
           given={Alex},
           giveni={A\bibinitperiod}}}%
      }
      \list{publisher}{1}{%
        {Nature Publishing Group UK London}%
      }
      \strng{namehash}{a8163a529b375022300c493a8e98c724}
      \strng{fullhash}{4128b8572c3568ae7c0f49e4431bc0aa}
      \strng{bibnamehash}{a8163a529b375022300c493a8e98c724}
      \strng{authorbibnamehash}{a8163a529b375022300c493a8e98c724}
      \strng{authornamehash}{a8163a529b375022300c493a8e98c724}
      \strng{authorfullhash}{4128b8572c3568ae7c0f49e4431bc0aa}
      \field{sortinit}{1}
      \field{sortinithash}{4f6aaa89bab872aa0999fec09ff8e98a}
      \field{labelnamesource}{author}
      \field{labeltitlesource}{title}
      \field{journaltitle}{Nature}
      \field{number}{7792}
      \field{title}{Improved protein structure prediction using potentials from deep learning}
      \field{volume}{577}
      \field{year}{2020}
      \field{pages}{706\bibrangedash 710}
      \range{pages}{5}
    \endentry
    \entry{jumper2021af2}{article}{}
      \true{moreauthor}
      \true{morelabelname}
      \name{author}{10}{}{%
        {{hash=10a7a824028a842a17d901b4ec09993d}{%
           family={Jumper},
           familyi={J\bibinitperiod},
           given={John},
           giveni={J\bibinitperiod}}}%
        {{hash=173072a12c87679d6e0aeed7dbfb2abc}{%
           family={Evans},
           familyi={E\bibinitperiod},
           given={Richard},
           giveni={R\bibinitperiod}}}%
        {{hash=4295e4094c426f01903ac60155866130}{%
           family={Pritzel},
           familyi={P\bibinitperiod},
           given={Alexander},
           giveni={A\bibinitperiod}}}%
        {{hash=3e0f493c1ce741283206bf1f0d3c12f5}{%
           family={Green},
           familyi={G\bibinitperiod},
           given={Tim},
           giveni={T\bibinitperiod}}}%
        {{hash=79e7b7b6d4522585cad02503c7d5c53c}{%
           family={Figurnov},
           familyi={F\bibinitperiod},
           given={Michael},
           giveni={M\bibinitperiod}}}%
        {{hash=8e46da9de9e53ea5d37089897d69cdd9}{%
           family={Ronneberger},
           familyi={R\bibinitperiod},
           given={Olaf},
           giveni={O\bibinitperiod}}}%
        {{hash=c65f7c717e43948afa4c164334478ff0}{%
           family={Tunyasuvunakool},
           familyi={T\bibinitperiod},
           given={Kathryn},
           giveni={K\bibinitperiod}}}%
        {{hash=8fdcc93ec2f81694fe0e05f9515307f0}{%
           family={Bates},
           familyi={B\bibinitperiod},
           given={Russ},
           giveni={R\bibinitperiod}}}%
        {{hash=314115f4f8838d7bcb17334f981615d0}{%
           family={Žídek},
           familyi={Ž\bibinitperiod},
           given={Augustin},
           giveni={A\bibinitperiod}}}%
        {{hash=4b3acabda3fd87e1abd111ed903b2d51}{%
           family={Potapenko},
           familyi={P\bibinitperiod},
           given={Anna},
           giveni={A\bibinitperiod}}}%
      }
      \list{publisher}{1}{%
        {Nature Publishing Group}%
      }
      \strng{namehash}{385b84ff9ec134408fea9aeba42f4525}
      \strng{fullhash}{de60e05b32bc88188f14582d79c2a4de}
      \strng{bibnamehash}{385b84ff9ec134408fea9aeba42f4525}
      \strng{authorbibnamehash}{385b84ff9ec134408fea9aeba42f4525}
      \strng{authornamehash}{385b84ff9ec134408fea9aeba42f4525}
      \strng{authorfullhash}{de60e05b32bc88188f14582d79c2a4de}
      \field{sortinit}{1}
      \field{sortinithash}{4f6aaa89bab872aa0999fec09ff8e98a}
      \field{labelnamesource}{author}
      \field{labeltitlesource}{title}
      \field{journaltitle}{nature}
      \field{number}{7873}
      \field{title}{Highly accurate protein structure prediction with AlphaFold}
      \field{volume}{596}
      \field{year}{2021}
      \field{pages}{583\bibrangedash 589}
      \range{pages}{7}
    \endentry
    \entry{evans2021afmultier}{article}{}
      \true{moreauthor}
      \true{morelabelname}
      \name{author}{10}{}{%
        {{hash=173072a12c87679d6e0aeed7dbfb2abc}{%
           family={Evans},
           familyi={E\bibinitperiod},
           given={Richard},
           giveni={R\bibinitperiod}}}%
        {{hash=d7a16e5a99d0675e26beeb210adba0b0}{%
           family={O’Neill},
           familyi={O\bibinitperiod},
           given={Michael},
           giveni={M\bibinitperiod}}}%
        {{hash=4295e4094c426f01903ac60155866130}{%
           family={Pritzel},
           familyi={P\bibinitperiod},
           given={Alexander},
           giveni={A\bibinitperiod}}}%
        {{hash=ddb80acaf44871a0f2375fe642f9259a}{%
           family={Antropova},
           familyi={A\bibinitperiod},
           given={Natasha},
           giveni={N\bibinitperiod}}}%
        {{hash=99e8963f52f6bfb1af553a6a8823718a}{%
           family={Senior},
           familyi={S\bibinitperiod},
           given={Andrew},
           giveni={A\bibinitperiod}}}%
        {{hash=3e0f493c1ce741283206bf1f0d3c12f5}{%
           family={Green},
           familyi={G\bibinitperiod},
           given={Tim},
           giveni={T\bibinitperiod}}}%
        {{hash=314115f4f8838d7bcb17334f981615d0}{%
           family={Žídek},
           familyi={Ž\bibinitperiod},
           given={Augustin},
           giveni={A\bibinitperiod}}}%
        {{hash=8fdcc93ec2f81694fe0e05f9515307f0}{%
           family={Bates},
           familyi={B\bibinitperiod},
           given={Russ},
           giveni={R\bibinitperiod}}}%
        {{hash=fea62a0512aea8dd4fd50d74129bf3b4}{%
           family={Blackwell},
           familyi={B\bibinitperiod},
           given={Sam},
           giveni={S\bibinitperiod}}}%
        {{hash=bb19e7824a2f1b2056776fcf18b800f6}{%
           family={Yim},
           familyi={Y\bibinitperiod},
           given={Jason},
           giveni={J\bibinitperiod}}}%
      }
      \list{publisher}{1}{%
        {Cold Spring Harbor Laboratory}%
      }
      \strng{namehash}{171e81bb0b2845c6f138931e2fbb1367}
      \strng{fullhash}{6f3e4c47ba81a4de1762035f2aa92c00}
      \strng{bibnamehash}{171e81bb0b2845c6f138931e2fbb1367}
      \strng{authorbibnamehash}{171e81bb0b2845c6f138931e2fbb1367}
      \strng{authornamehash}{171e81bb0b2845c6f138931e2fbb1367}
      \strng{authorfullhash}{6f3e4c47ba81a4de1762035f2aa92c00}
      \field{extraname}{1}
      \field{sortinit}{1}
      \field{sortinithash}{4f6aaa89bab872aa0999fec09ff8e98a}
      \field{labelnamesource}{author}
      \field{labeltitlesource}{title}
      \field{journaltitle}{biorxiv}
      \field{title}{Protein complex prediction with AlphaFold-Multimer}
      \field{year}{2021}
      \field{pages}{2021\bibrangedash 10}
      \range{pages}{-9}
    \endentry
    \entry{abramson2024af3}{article}{}
      \true{moreauthor}
      \true{morelabelname}
      \name{author}{10}{}{%
        {{hash=350cd5879ed29790450e47962cd4fa47}{%
           family={Abramson},
           familyi={A\bibinitperiod},
           given={Josh},
           giveni={J\bibinitperiod}}}%
        {{hash=30e117447522ea5c589b531025c81621}{%
           family={Adler},
           familyi={A\bibinitperiod},
           given={Jonas},
           giveni={J\bibinitperiod}}}%
        {{hash=955e38e575514a2bdb783a4e5ed3275f}{%
           family={Dunger},
           familyi={D\bibinitperiod},
           given={Jack},
           giveni={J\bibinitperiod}}}%
        {{hash=173072a12c87679d6e0aeed7dbfb2abc}{%
           family={Evans},
           familyi={E\bibinitperiod},
           given={Richard},
           giveni={R\bibinitperiod}}}%
        {{hash=3e0f493c1ce741283206bf1f0d3c12f5}{%
           family={Green},
           familyi={G\bibinitperiod},
           given={Tim},
           giveni={T\bibinitperiod}}}%
        {{hash=4295e4094c426f01903ac60155866130}{%
           family={Pritzel},
           familyi={P\bibinitperiod},
           given={Alexander},
           giveni={A\bibinitperiod}}}%
        {{hash=8e46da9de9e53ea5d37089897d69cdd9}{%
           family={Ronneberger},
           familyi={R\bibinitperiod},
           given={Olaf},
           giveni={O\bibinitperiod}}}%
        {{hash=986f2dfe43c769a05f09f5de0c73d52e}{%
           family={Willmore},
           familyi={W\bibinitperiod},
           given={Lindsay},
           giveni={L\bibinitperiod}}}%
        {{hash=8e2b07cf777b4e100518006a0306d430}{%
           family={Ballard},
           familyi={B\bibinitperiod},
           given={Andrew\bibnamedelima J},
           giveni={A\bibinitperiod\bibinitdelim J\bibinitperiod}}}%
        {{hash=9eed7a40d0a72ab9b4515e9d52c2e394}{%
           family={Bambrick},
           familyi={B\bibinitperiod},
           given={Joshua},
           giveni={J\bibinitperiod}}}%
      }
      \list{publisher}{1}{%
        {Nature Publishing Group UK London}%
      }
      \strng{namehash}{e1c92ac23b9a4d06b866ef849c24ff0a}
      \strng{fullhash}{147e0d1fa1ab796f884fb08eb339218e}
      \strng{bibnamehash}{e1c92ac23b9a4d06b866ef849c24ff0a}
      \strng{authorbibnamehash}{e1c92ac23b9a4d06b866ef849c24ff0a}
      \strng{authornamehash}{e1c92ac23b9a4d06b866ef849c24ff0a}
      \strng{authorfullhash}{147e0d1fa1ab796f884fb08eb339218e}
      \field{sortinit}{1}
      \field{sortinithash}{4f6aaa89bab872aa0999fec09ff8e98a}
      \field{labelnamesource}{author}
      \field{labeltitlesource}{title}
      \field{journaltitle}{Nature}
      \field{title}{Accurate structure prediction of biomolecular interactions with AlphaFold 3}
      \field{year}{2024}
      \field{pages}{1\bibrangedash 3}
      \range{pages}{3}
    \endentry
    \entry{baek2021rosettafold}{article}{}
      \true{moreauthor}
      \true{morelabelname}
      \name{author}{10}{}{%
        {{hash=dee85118721ce6c41db4eb0f370f5e76}{%
           family={Baek},
           familyi={B\bibinitperiod},
           given={Minkyung},
           giveni={M\bibinitperiod}}}%
        {{hash=f9f9a0449d05ad7ef605919b7a84c894}{%
           family={DiMaio},
           familyi={D\bibinitperiod},
           given={Frank},
           giveni={F\bibinitperiod}}}%
        {{hash=0e40e89ef82f2c487a545745f6793dae}{%
           family={Anishchenko},
           familyi={A\bibinitperiod},
           given={Ivan},
           giveni={I\bibinitperiod}}}%
        {{hash=1ff8d86b9f5095f534ebc9be2c6991b7}{%
           family={Dauparas},
           familyi={D\bibinitperiod},
           given={Justas},
           giveni={J\bibinitperiod}}}%
        {{hash=d0a238b32f9d6e3c272b8b83f8778a97}{%
           family={Ovchinnikov},
           familyi={O\bibinitperiod},
           given={Sergey},
           giveni={S\bibinitperiod}}}%
        {{hash=19d66df95178d516d4324ea1e3160498}{%
           family={Lee},
           familyi={L\bibinitperiod},
           given={Gyu\bibnamedelima Rie},
           giveni={G\bibinitperiod\bibinitdelim R\bibinitperiod}}}%
        {{hash=22895eda8b037b0434291a8911f78d18}{%
           family={Wang},
           familyi={W\bibinitperiod},
           given={Jue},
           giveni={J\bibinitperiod}}}%
        {{hash=2d6d2d09a7fccd0e2cf664dde284474f}{%
           family={Cong},
           familyi={C\bibinitperiod},
           given={Qian},
           giveni={Q\bibinitperiod}}}%
        {{hash=d55cd5c4f48bb3807b5951e29c6d8da3}{%
           family={Kinch},
           familyi={K\bibinitperiod},
           given={Lisa\bibnamedelima N},
           giveni={L\bibinitperiod\bibinitdelim N\bibinitperiod}}}%
        {{hash=727a1d2560da321bc50e714fe9d928b1}{%
           family={Schaeffer},
           familyi={S\bibinitperiod},
           given={R\bibnamedelima Dustin},
           giveni={R\bibinitperiod\bibinitdelim D\bibinitperiod}}}%
      }
      \list{publisher}{1}{%
        {American Association for the Advancement of Science}%
      }
      \strng{namehash}{38bce38198dd30832ac2a9d65b24e35b}
      \strng{fullhash}{d80a35009305d31678723ea2380e8868}
      \strng{bibnamehash}{38bce38198dd30832ac2a9d65b24e35b}
      \strng{authorbibnamehash}{38bce38198dd30832ac2a9d65b24e35b}
      \strng{authornamehash}{38bce38198dd30832ac2a9d65b24e35b}
      \strng{authorfullhash}{d80a35009305d31678723ea2380e8868}
      \field{extraname}{1}
      \field{sortinit}{1}
      \field{sortinithash}{4f6aaa89bab872aa0999fec09ff8e98a}
      \field{labelnamesource}{author}
      \field{labeltitlesource}{title}
      \field{journaltitle}{Science}
      \field{number}{6557}
      \field{title}{Accurate prediction of protein structures and interactions using a three-track neural network}
      \field{volume}{373}
      \field{year}{2021}
      \field{pages}{871\bibrangedash 876}
      \range{pages}{6}
    \endentry
    \entry{du2021trrosetta}{article}{}
      \name{author}{9}{}{%
        {{hash=5178f2f86308b9a2c1f8f5aef3a91f94}{%
           family={Du},
           familyi={D\bibinitperiod},
           given={Zongyang},
           giveni={Z\bibinitperiod}}}%
        {{hash=bc7b0331c23916f382c8e92837538999}{%
           family={Su},
           familyi={S\bibinitperiod},
           given={Hong},
           giveni={H\bibinitperiod}}}%
        {{hash=8c7865ae19cef0fc22d9cd42c41a9ae1}{%
           family={Wang},
           familyi={W\bibinitperiod},
           given={Wenkai},
           giveni={W\bibinitperiod}}}%
        {{hash=c670d95e30900092fd97287751a5a4ff}{%
           family={Ye},
           familyi={Y\bibinitperiod},
           given={Lisha},
           giveni={L\bibinitperiod}}}%
        {{hash=446dbaa550b254673e8cd24cdaaf74e0}{%
           family={Wei},
           familyi={W\bibinitperiod},
           given={Hong},
           giveni={H\bibinitperiod}}}%
        {{hash=7f3bdc7df88b7e821e1f398128ca0796}{%
           family={Peng},
           familyi={P\bibinitperiod},
           given={Zhenling},
           giveni={Z\bibinitperiod}}}%
        {{hash=0e40e89ef82f2c487a545745f6793dae}{%
           family={Anishchenko},
           familyi={A\bibinitperiod},
           given={Ivan},
           giveni={I\bibinitperiod}}}%
        {{hash=db711af07f28528a9ee5cf2922c529a3}{%
           family={Baker},
           familyi={B\bibinitperiod},
           given={David},
           giveni={D\bibinitperiod}}}%
        {{hash=382479cb8879c413d413cc0d65c513e6}{%
           family={Yang},
           familyi={Y\bibinitperiod},
           given={Jianyi},
           giveni={J\bibinitperiod}}}%
      }
      \list{publisher}{1}{%
        {Nature Publishing Group UK London}%
      }
      \strng{namehash}{98cd1a379c4cba16cb38bdb60a038e42}
      \strng{fullhash}{6426d54de5ab3c242f1585ce120e303c}
      \strng{bibnamehash}{98cd1a379c4cba16cb38bdb60a038e42}
      \strng{authorbibnamehash}{98cd1a379c4cba16cb38bdb60a038e42}
      \strng{authornamehash}{98cd1a379c4cba16cb38bdb60a038e42}
      \strng{authorfullhash}{6426d54de5ab3c242f1585ce120e303c}
      \field{sortinit}{1}
      \field{sortinithash}{4f6aaa89bab872aa0999fec09ff8e98a}
      \field{labelnamesource}{author}
      \field{labeltitlesource}{title}
      \field{journaltitle}{Nature protocols}
      \field{number}{12}
      \field{title}{The trRosetta server for fast and accurate protein structure prediction}
      \field{volume}{16}
      \field{year}{2021}
      \field{pages}{5634\bibrangedash 5651}
      \range{pages}{18}
    \endentry
    \entry{mirdita2022colabfold}{article}{}
      \name{author}{6}{}{%
        {{hash=2dac539cd49fcc48ee89ea09ce5e40c3}{%
           family={Mirdita},
           familyi={M\bibinitperiod},
           given={Milot},
           giveni={M\bibinitperiod}}}%
        {{hash=e51a34288860233b0844f4617a90b3c1}{%
           family={Schütze},
           familyi={S\bibinitperiod},
           given={Konstantin},
           giveni={K\bibinitperiod}}}%
        {{hash=620fcdb17bf9a189c7bdbdb93d28edcf}{%
           family={Moriwaki},
           familyi={M\bibinitperiod},
           given={Yoshitaka},
           giveni={Y\bibinitperiod}}}%
        {{hash=25385e12dcd73a86e90c73df419edf41}{%
           family={Heo},
           familyi={H\bibinitperiod},
           given={Lim},
           giveni={L\bibinitperiod}}}%
        {{hash=d0a238b32f9d6e3c272b8b83f8778a97}{%
           family={Ovchinnikov},
           familyi={O\bibinitperiod},
           given={Sergey},
           giveni={S\bibinitperiod}}}%
        {{hash=c06ac6a6fdcf2ee2092d61fc58c1f21b}{%
           family={Steinegger},
           familyi={S\bibinitperiod},
           given={Martin},
           giveni={M\bibinitperiod}}}%
      }
      \list{publisher}{1}{%
        {Nature Publishing Group US New York}%
      }
      \strng{namehash}{c21f53048cf1e62ecd79c0dc91b53eef}
      \strng{fullhash}{fc635110e84d8650222f734c3a085aaa}
      \strng{bibnamehash}{c21f53048cf1e62ecd79c0dc91b53eef}
      \strng{authorbibnamehash}{c21f53048cf1e62ecd79c0dc91b53eef}
      \strng{authornamehash}{c21f53048cf1e62ecd79c0dc91b53eef}
      \strng{authorfullhash}{fc635110e84d8650222f734c3a085aaa}
      \field{sortinit}{1}
      \field{sortinithash}{4f6aaa89bab872aa0999fec09ff8e98a}
      \field{labelnamesource}{author}
      \field{labeltitlesource}{title}
      \field{journaltitle}{Nature methods}
      \field{number}{6}
      \field{title}{ColabFold: making protein folding accessible to all}
      \field{volume}{19}
      \field{year}{2022}
      \field{pages}{679\bibrangedash 682}
      \range{pages}{4}
    \endentry
    \entry{wu2022high}{article}{}
      \true{moreauthor}
      \true{morelabelname}
      \name{author}{10}{}{%
        {{hash=c5b131cce08d347d3a1c1d01c802df8b}{%
           family={Wu},
           familyi={W\bibinitperiod},
           given={Ruidong},
           giveni={R\bibinitperiod}}}%
        {{hash=de0a4bd1649e2949d9ff01a1dd903153}{%
           family={Ding},
           familyi={D\bibinitperiod},
           given={Fan},
           giveni={F\bibinitperiod}}}%
        {{hash=9a8e37c2db183faff113a94a5dbc4914}{%
           family={Wang},
           familyi={W\bibinitperiod},
           given={Rui},
           giveni={R\bibinitperiod}}}%
        {{hash=45b0521325076ed5402be04bfa201f93}{%
           family={Shen},
           familyi={S\bibinitperiod},
           given={Rui},
           giveni={R\bibinitperiod}}}%
        {{hash=800e3358f62deed84287e21f2dc1a07b}{%
           family={Zhang},
           familyi={Z\bibinitperiod},
           given={Xiwen},
           giveni={X\bibinitperiod}}}%
        {{hash=0c2b634021517d94220dc062ddeb36a5}{%
           family={Luo},
           familyi={L\bibinitperiod},
           given={Shitong},
           giveni={S\bibinitperiod}}}%
        {{hash=2e30b17bd7e1900c7eab434f23a9f67f}{%
           family={Su},
           familyi={S\bibinitperiod},
           given={Chenpeng},
           giveni={C\bibinitperiod}}}%
        {{hash=6675b5ca0fb893e7d5629fc69d60242b}{%
           family={Wu},
           familyi={W\bibinitperiod},
           given={Zuofan},
           giveni={Z\bibinitperiod}}}%
        {{hash=4d7e559889186dffb2c792e8438356c8}{%
           family={Xie},
           familyi={X\bibinitperiod},
           given={Qi},
           giveni={Q\bibinitperiod}}}%
        {{hash=0993c86ae6cfb70879c8ca025603d0a3}{%
           family={Berger},
           familyi={B\bibinitperiod},
           given={Bonnie},
           giveni={B\bibinitperiod}}}%
      }
      \list{publisher}{1}{%
        {Cold Spring Harbor Laboratory}%
      }
      \strng{namehash}{114be210b5e68022dffd3d54b459f698}
      \strng{fullhash}{d9de3ad59d4326e949e0f6b153182dc9}
      \strng{bibnamehash}{114be210b5e68022dffd3d54b459f698}
      \strng{authorbibnamehash}{114be210b5e68022dffd3d54b459f698}
      \strng{authornamehash}{114be210b5e68022dffd3d54b459f698}
      \strng{authorfullhash}{d9de3ad59d4326e949e0f6b153182dc9}
      \field{sortinit}{1}
      \field{sortinithash}{4f6aaa89bab872aa0999fec09ff8e98a}
      \field{labelnamesource}{author}
      \field{labeltitlesource}{title}
      \field{journaltitle}{BioRxiv}
      \field{title}{High-resolution de novo structure prediction from primary sequence}
      \field{year}{2022}
      \field{pages}{2022\bibrangedash 07}
      \range{pages}{6}
    \endentry
    \entry{lin2023esmfold}{article}{}
      \true{moreauthor}
      \true{morelabelname}
      \name{author}{10}{}{%
        {{hash=c40352c194e60a3ef458ee7e8685afb5}{%
           family={Lin},
           familyi={L\bibinitperiod},
           given={Zeming},
           giveni={Z\bibinitperiod}}}%
        {{hash=15ffaf478ac80f96892efadcc2a135a6}{%
           family={Akin},
           familyi={A\bibinitperiod},
           given={Halil},
           giveni={H\bibinitperiod}}}%
        {{hash=0f3a8501ead10f233eccda0b53bf0bd1}{%
           family={Rao},
           familyi={R\bibinitperiod},
           given={Roshan},
           giveni={R\bibinitperiod}}}%
        {{hash=2218b6e69c35a7ab5d3c0ebfbe634d92}{%
           family={Hie},
           familyi={H\bibinitperiod},
           given={Brian},
           giveni={B\bibinitperiod}}}%
        {{hash=47065c85b39cd5a2d076a7acf7f6280d}{%
           family={Zhu},
           familyi={Z\bibinitperiod},
           given={Zhongkai},
           giveni={Z\bibinitperiod}}}%
        {{hash=883441545fe75217474c1c94d7936838}{%
           family={Lu},
           familyi={L\bibinitperiod},
           given={Wenting},
           giveni={W\bibinitperiod}}}%
        {{hash=51a9fc39f16c7c9c6d331de0bbdaf57d}{%
           family={Smetanin},
           familyi={S\bibinitperiod},
           given={Nikita},
           giveni={N\bibinitperiod}}}%
        {{hash=46be631e87cb978c860e4b0fa1d4887b}{%
           family={Verkuil},
           familyi={V\bibinitperiod},
           given={Robert},
           giveni={R\bibinitperiod}}}%
        {{hash=f457c482acb006e884966be55f6e745a}{%
           family={Kabeli},
           familyi={K\bibinitperiod},
           given={Ori},
           giveni={O\bibinitperiod}}}%
        {{hash=1db73894e13374e91b04144d7376349e}{%
           family={Shmueli},
           familyi={S\bibinitperiod},
           given={Yaniv},
           giveni={Y\bibinitperiod}}}%
      }
      \list{publisher}{1}{%
        {American Association for the Advancement of Science}%
      }
      \strng{namehash}{e5658d7879c7784982486a4a7cba055b}
      \strng{fullhash}{c04685287b5c1ab8373e461d5ad833ec}
      \strng{bibnamehash}{e5658d7879c7784982486a4a7cba055b}
      \strng{authorbibnamehash}{e5658d7879c7784982486a4a7cba055b}
      \strng{authornamehash}{e5658d7879c7784982486a4a7cba055b}
      \strng{authorfullhash}{c04685287b5c1ab8373e461d5ad833ec}
      \field{sortinit}{1}
      \field{sortinithash}{4f6aaa89bab872aa0999fec09ff8e98a}
      \field{labelnamesource}{author}
      \field{labeltitlesource}{title}
      \field{journaltitle}{Science}
      \field{number}{6637}
      \field{title}{Evolutionary-scale prediction of atomic-level protein structure with a language model}
      \field{volume}{379}
      \field{year}{2023}
      \field{pages}{1123\bibrangedash 1130}
      \range{pages}{8}
    \endentry
    \entry{ahdritz2024openfold}{article}{}
      \true{moreauthor}
      \true{morelabelname}
      \name{author}{10}{}{%
        {{hash=c99c8be9639f87e75a12f17de045e8d4}{%
           family={Ahdritz},
           familyi={A\bibinitperiod},
           given={Gustaf},
           giveni={G\bibinitperiod}}}%
        {{hash=5096ac875efd8a0b5e69f96c9128e0e5}{%
           family={Bouatta},
           familyi={B\bibinitperiod},
           given={Nazim},
           giveni={N\bibinitperiod}}}%
        {{hash=095560b9abf2c1c02e546db81ce01ca5}{%
           family={Floristean},
           familyi={F\bibinitperiod},
           given={Christina},
           giveni={C\bibinitperiod}}}%
        {{hash=fcf7d42d90139a734acf5f2b22e6ab48}{%
           family={Kadyan},
           familyi={K\bibinitperiod},
           given={Sachin},
           giveni={S\bibinitperiod}}}%
        {{hash=433067718163c611636625ca716e3d80}{%
           family={Xia},
           familyi={X\bibinitperiod},
           given={Qinghui},
           giveni={Q\bibinitperiod}}}%
        {{hash=319bcbd1d1562d8719362ccf0458ef78}{%
           family={Gerecke},
           familyi={G\bibinitperiod},
           given={William},
           giveni={W\bibinitperiod}}}%
        {{hash=fd789a42084bf12a4a54033bf93069a4}{%
           family={O’Donnell},
           familyi={O\bibinitperiod},
           given={Timothy\bibnamedelima J},
           giveni={T\bibinitperiod\bibinitdelim J\bibinitperiod}}}%
        {{hash=9a2f4335ac45ce6419cebfba602aee47}{%
           family={Berenberg},
           familyi={B\bibinitperiod},
           given={Daniel},
           giveni={D\bibinitperiod}}}%
        {{hash=ac15c2bc3ce11b95ec66c668a17b04bd}{%
           family={Fisk},
           familyi={F\bibinitperiod},
           given={Ian},
           giveni={I\bibinitperiod}}}%
        {{hash=a7ce64cf02389612e5ecfa75a98ee99e}{%
           family={Zanichelli},
           familyi={Z\bibinitperiod},
           given={Niccolò},
           giveni={N\bibinitperiod}}}%
      }
      \list{publisher}{1}{%
        {Nature Publishing Group US New York}%
      }
      \strng{namehash}{244851865b314226f962bc9c85eecc02}
      \strng{fullhash}{c50462048bfb447824bedba8d328afb9}
      \strng{bibnamehash}{244851865b314226f962bc9c85eecc02}
      \strng{authorbibnamehash}{244851865b314226f962bc9c85eecc02}
      \strng{authornamehash}{244851865b314226f962bc9c85eecc02}
      \strng{authorfullhash}{c50462048bfb447824bedba8d328afb9}
      \field{extraname}{1}
      \field{sortinit}{1}
      \field{sortinithash}{4f6aaa89bab872aa0999fec09ff8e98a}
      \field{labelnamesource}{author}
      \field{labeltitlesource}{title}
      \field{journaltitle}{Nature Methods}
      \field{title}{OpenFold: Retraining AlphaFold2 yields new insights into its learning mechanisms and capacity for generalization}
      \field{year}{2024}
      \field{pages}{1\bibrangedash 11}
      \range{pages}{11}
    \endentry
    \entry{qiao2024state}{article}{}
      \name{author}{5}{}{%
        {{hash=f5654c383200c4d858913efda7ae5c28}{%
           family={Qiao},
           familyi={Q\bibinitperiod},
           given={Zhuoran},
           giveni={Z\bibinitperiod}}}%
        {{hash=952b9ca11df76bb58dda62a5ac5febbf}{%
           family={Nie},
           familyi={N\bibinitperiod},
           given={Weili},
           giveni={W\bibinitperiod}}}%
        {{hash=8ab451e588b5801ee443d98c7d9f1094}{%
           family={Vahdat},
           familyi={V\bibinitperiod},
           given={Arash},
           giveni={A\bibinitperiod}}}%
        {{hash=122cc57bdc08bc188b97b4da87ee765c}{%
           family={Miller\bibnamedelima III},
           familyi={M\bibinitperiod\bibinitdelim I\bibinitperiod},
           given={Thomas\bibnamedelima F},
           giveni={T\bibinitperiod\bibinitdelim F\bibinitperiod}}}%
        {{hash=d759f492243bb3ad5b49139f1d2f99c4}{%
           family={Anandkumar},
           familyi={A\bibinitperiod},
           given={Animashree},
           giveni={A\bibinitperiod}}}%
      }
      \list{publisher}{1}{%
        {Nature Publishing Group UK London}%
      }
      \strng{namehash}{b7c31b7e20738994a8aa6a7e29c989cf}
      \strng{fullhash}{dc7e29bca07c2ca386dbc990f912cafb}
      \strng{bibnamehash}{b7c31b7e20738994a8aa6a7e29c989cf}
      \strng{authorbibnamehash}{b7c31b7e20738994a8aa6a7e29c989cf}
      \strng{authornamehash}{b7c31b7e20738994a8aa6a7e29c989cf}
      \strng{authorfullhash}{dc7e29bca07c2ca386dbc990f912cafb}
      \field{sortinit}{2}
      \field{sortinithash}{8b555b3791beccb63322c22f3320aa9a}
      \field{labelnamesource}{author}
      \field{labeltitlesource}{title}
      \field{journaltitle}{Nature Machine Intelligence}
      \field{number}{2}
      \field{title}{State-specific protein--ligand complex structure prediction with a multiscale deep generative model}
      \field{volume}{6}
      \field{year}{2024}
      \field{pages}{195\bibrangedash 208}
      \range{pages}{14}
    \endentry
    \entry{bryant2024structure}{article}{}
      \name{author}{5}{}{%
        {{hash=a2180f4a1f9f9875c8d6a9c6fad45296}{%
           family={Bryant},
           familyi={B\bibinitperiod},
           given={Patrick},
           giveni={P\bibinitperiod}}}%
        {{hash=fed136ca44d24b6b1b88c892974ed097}{%
           family={Kelkar},
           familyi={K\bibinitperiod},
           given={Atharva},
           giveni={A\bibinitperiod}}}%
        {{hash=1ba3e1bf101cbd9eb61fe003edc97110}{%
           family={Guljas},
           familyi={G\bibinitperiod},
           given={Andrea},
           giveni={A\bibinitperiod}}}%
        {{hash=c563854719492878129e818e34d953cc}{%
           family={Clementi},
           familyi={C\bibinitperiod},
           given={Cecilia},
           giveni={C\bibinitperiod}}}%
        {{hash=5857f5ccdcf3ecbd7dd77ba4c725a093}{%
           family={Noé},
           familyi={N\bibinitperiod},
           given={Frank},
           giveni={F\bibinitperiod}}}%
      }
      \list{publisher}{1}{%
        {Nature Publishing Group UK London}%
      }
      \strng{namehash}{4ae9c13d65ed47565dddd386da45fa5b}
      \strng{fullhash}{eba5031d80e6081282f2ff30c1df352e}
      \strng{bibnamehash}{4ae9c13d65ed47565dddd386da45fa5b}
      \strng{authorbibnamehash}{4ae9c13d65ed47565dddd386da45fa5b}
      \strng{authornamehash}{4ae9c13d65ed47565dddd386da45fa5b}
      \strng{authorfullhash}{eba5031d80e6081282f2ff30c1df352e}
      \field{sortinit}{3}
      \field{sortinithash}{ad6fe7482ffbd7b9f99c9e8b5dccd3d7}
      \field{labelnamesource}{author}
      \field{labeltitlesource}{title}
      \field{journaltitle}{Nature Communications}
      \field{number}{1}
      \field{title}{Structure prediction of protein-ligand complexes from sequence information with Umol}
      \field{volume}{15}
      \field{year}{2024}
      \field{pages}{4536}
      \range{pages}{1}
    \endentry
    \entry{krishna2024rosettafoldAA}{article}{}
      \true{moreauthor}
      \true{morelabelname}
      \name{author}{10}{}{%
        {{hash=e181357fc106c885fe99df29b5110903}{%
           family={Krishna},
           familyi={K\bibinitperiod},
           given={Rohith},
           giveni={R\bibinitperiod}}}%
        {{hash=22895eda8b037b0434291a8911f78d18}{%
           family={Wang},
           familyi={W\bibinitperiod},
           given={Jue},
           giveni={J\bibinitperiod}}}%
        {{hash=697a19ec26ff21fe81d3aa915aac0386}{%
           family={Ahern},
           familyi={A\bibinitperiod},
           given={Woody},
           giveni={W\bibinitperiod}}}%
        {{hash=784629537b68f87c5ba820842496173c}{%
           family={Sturmfels},
           familyi={S\bibinitperiod},
           given={Pascal},
           giveni={P\bibinitperiod}}}%
        {{hash=a22546ffc776244170b3933537e36ecb}{%
           family={Venkatesh},
           familyi={V\bibinitperiod},
           given={Preetham},
           giveni={P\bibinitperiod}}}%
        {{hash=d75ad1e6ef02519549ca5cf96ef244c2}{%
           family={Kalvet},
           familyi={K\bibinitperiod},
           given={Indrek},
           giveni={I\bibinitperiod}}}%
        {{hash=19d66df95178d516d4324ea1e3160498}{%
           family={Lee},
           familyi={L\bibinitperiod},
           given={Gyu\bibnamedelima Rie},
           giveni={G\bibinitperiod\bibinitdelim R\bibinitperiod}}}%
        {{hash=842040a50605d468e7339b298577cdb2}{%
           family={Morey-Burrows},
           familyi={M\bibinithyphendelim B\bibinitperiod},
           given={Felix\bibnamedelima S},
           giveni={F\bibinitperiod\bibinitdelim S\bibinitperiod}}}%
        {{hash=0e40e89ef82f2c487a545745f6793dae}{%
           family={Anishchenko},
           familyi={A\bibinitperiod},
           given={Ivan},
           giveni={I\bibinitperiod}}}%
        {{hash=65877ab16b33c536aaa56b04433eaee7}{%
           family={Humphreys},
           familyi={H\bibinitperiod},
           given={Ian\bibnamedelima R},
           giveni={I\bibinitperiod\bibinitdelim R\bibinitperiod}}}%
      }
      \list{publisher}{1}{%
        {American Association for the Advancement of Science}%
      }
      \strng{namehash}{6c722a7e6785671aafedf776743fbcef}
      \strng{fullhash}{9a4e75df1eace3006249c0a55e9a1a8e}
      \strng{bibnamehash}{6c722a7e6785671aafedf776743fbcef}
      \strng{authorbibnamehash}{6c722a7e6785671aafedf776743fbcef}
      \strng{authornamehash}{6c722a7e6785671aafedf776743fbcef}
      \strng{authorfullhash}{9a4e75df1eace3006249c0a55e9a1a8e}
      \field{sortinit}{4}
      \field{sortinithash}{9381316451d1b9788675a07e972a12a7}
      \field{labelnamesource}{author}
      \field{labeltitlesource}{title}
      \field{journaltitle}{Science}
      \field{number}{6693}
      \field{title}{Generalized biomolecular modeling and design with RoseTTAFold All-Atom}
      \field{volume}{384}
      \field{year}{2024}
      \field{pages}{eadl2528}
      \range{pages}{-1}
    \endentry
    \entry{helixfold3}{article}{}
      \name{author}{1}{}{%
        {{hash=d9c837552c451d357a01e0f6977b7f54}{%
           family={Team},
           familyi={T\bibinitperiod},
           given={PaddleHelix},
           giveni={P\bibinitperiod}}}%
      }
      \strng{namehash}{d9c837552c451d357a01e0f6977b7f54}
      \strng{fullhash}{d9c837552c451d357a01e0f6977b7f54}
      \strng{bibnamehash}{d9c837552c451d357a01e0f6977b7f54}
      \strng{authorbibnamehash}{d9c837552c451d357a01e0f6977b7f54}
      \strng{authornamehash}{d9c837552c451d357a01e0f6977b7f54}
      \strng{authorfullhash}{d9c837552c451d357a01e0f6977b7f54}
      \field{sortinit}{6}
      \field{sortinithash}{b33bc299efb3c36abec520a4c896a66d}
      \field{labelnamesource}{author}
      \field{labeltitlesource}{title}
      \field{journaltitle}{arXiv}
      \field{title}{Technical Report of HelixFold3 for Biomolecular Structure Prediction}
      \field{year}{2024}
      \verb{doi}
      \verb https://doi.org/10.48550/arXiv.2408.16975
      \endverb
    \endentry
    \entry{chai1}{article}{}
      \name{author}{1}{}{%
        {{hash=e23550c47e6b49847bbc05b56ffa3079}{%
           family={{Chai Discovery}},
           familyi={C\bibinitperiod}}}%
      }
      \list{publisher}{1}{%
        {Cold Spring Harbor Laboratory}%
      }
      \strng{namehash}{e23550c47e6b49847bbc05b56ffa3079}
      \strng{fullhash}{e23550c47e6b49847bbc05b56ffa3079}
      \strng{bibnamehash}{e23550c47e6b49847bbc05b56ffa3079}
      \strng{authorbibnamehash}{e23550c47e6b49847bbc05b56ffa3079}
      \strng{authornamehash}{e23550c47e6b49847bbc05b56ffa3079}
      \strng{authorfullhash}{e23550c47e6b49847bbc05b56ffa3079}
      \field{sortinit}{7}
      \field{sortinithash}{108d0be1b1bee9773a1173443802c0a3}
      \field{labelnamesource}{author}
      \field{labeltitlesource}{title}
      \field{journaltitle}{bioRxiv}
      \field{title}{Chai-1: Decoding the molecular interactions of life}
      \field{year}{2024}
      \verb{doi}
      \verb 10.1101/2024.10.10.615955
      \endverb
      \verb{urlraw}
      \verb https://www.biorxiv.org/content/early/2024/10/11/2024.10.10.615955
      \endverb
      \verb{url}
      \verb https://www.biorxiv.org/content/early/2024/10/11/2024.10.10.615955
      \endverb
    \endentry
    \entry{baek2024accurate}{article}{}
      \name{author}{6}{}{%
        {{hash=dee85118721ce6c41db4eb0f370f5e76}{%
           family={Baek},
           familyi={B\bibinitperiod},
           given={Minkyung},
           giveni={M\bibinitperiod}}}%
        {{hash=37c2caa14cc3909eae0302e3135826d6}{%
           family={McHugh},
           familyi={M\bibinitperiod},
           given={Ryan},
           giveni={R\bibinitperiod}}}%
        {{hash=0e40e89ef82f2c487a545745f6793dae}{%
           family={Anishchenko},
           familyi={A\bibinitperiod},
           given={Ivan},
           giveni={I\bibinitperiod}}}%
        {{hash=355fc5eeff290b922ddcc030355e1792}{%
           family={Jiang},
           familyi={J\bibinitperiod},
           given={Hanlun},
           giveni={H\bibinitperiod}}}%
        {{hash=db711af07f28528a9ee5cf2922c529a3}{%
           family={Baker},
           familyi={B\bibinitperiod},
           given={David},
           giveni={D\bibinitperiod}}}%
        {{hash=f9f9a0449d05ad7ef605919b7a84c894}{%
           family={DiMaio},
           familyi={D\bibinitperiod},
           given={Frank},
           giveni={F\bibinitperiod}}}%
      }
      \list{publisher}{1}{%
        {Nature Publishing Group US New York}%
      }
      \strng{namehash}{38bce38198dd30832ac2a9d65b24e35b}
      \strng{fullhash}{016e36dfd461601dd4f4d1e7a57f624f}
      \strng{bibnamehash}{38bce38198dd30832ac2a9d65b24e35b}
      \strng{authorbibnamehash}{38bce38198dd30832ac2a9d65b24e35b}
      \strng{authornamehash}{38bce38198dd30832ac2a9d65b24e35b}
      \strng{authorfullhash}{016e36dfd461601dd4f4d1e7a57f624f}
      \field{extraname}{2}
      \field{sortinit}{1}
      \field{sortinithash}{4f6aaa89bab872aa0999fec09ff8e98a}
      \field{labelnamesource}{author}
      \field{labeltitlesource}{title}
      \field{journaltitle}{Nature methods}
      \field{number}{1}
      \field{title}{Accurate prediction of protein--nucleic acid complexes using RoseTTAFoldNA}
      \field{volume}{21}
      \field{year}{2024}
      \field{pages}{117\bibrangedash 121}
      \range{pages}{5}
    \endentry
    \entry{berman2000pdb}{article}{}
      \name{author}{8}{}{%
        {{hash=491dc46e8fd1d6a4464298562f61a723}{%
           family={Berman},
           familyi={B\bibinitperiod},
           given={Helen\bibnamedelima M},
           giveni={H\bibinitperiod\bibinitdelim M\bibinitperiod}}}%
        {{hash=cafb3691e83b5fe5369b6ddfbd7c7fec}{%
           family={Westbrook},
           familyi={W\bibinitperiod},
           given={John},
           giveni={J\bibinitperiod}}}%
        {{hash=3468c1fce34977da673dea11e3fc64b0}{%
           family={Feng},
           familyi={F\bibinitperiod},
           given={Zukang},
           giveni={Z\bibinitperiod}}}%
        {{hash=ef13e40589ce50a74a82205ece5f053d}{%
           family={Gilliland},
           familyi={G\bibinitperiod},
           given={Gary},
           giveni={G\bibinitperiod}}}%
        {{hash=776829d2cf19876680dd0ed2c94167e2}{%
           family={Bhat},
           familyi={B\bibinitperiod},
           given={Talapady\bibnamedelima N},
           giveni={T\bibinitperiod\bibinitdelim N\bibinitperiod}}}%
        {{hash=f6cfd7bb473bc51e886cbc11b1c76cb8}{%
           family={Weissig},
           familyi={W\bibinitperiod},
           given={Helge},
           giveni={H\bibinitperiod}}}%
        {{hash=5a507883090aac6a32adc8e6be89647e}{%
           family={Shindyalov},
           familyi={S\bibinitperiod},
           given={Ilya\bibnamedelima N},
           giveni={I\bibinitperiod\bibinitdelim N\bibinitperiod}}}%
        {{hash=e8f011b361a44c99e0b3cd105b7553dc}{%
           family={Bourne},
           familyi={B\bibinitperiod},
           given={Philip\bibnamedelima E},
           giveni={P\bibinitperiod\bibinitdelim E\bibinitperiod}}}%
      }
      \list{publisher}{1}{%
        {Oxford University Press}%
      }
      \strng{namehash}{edcf2c7a5b81d270a702ac075c6d8190}
      \strng{fullhash}{cdb1725d8048d93461aa3e9e036ee2ed}
      \strng{bibnamehash}{edcf2c7a5b81d270a702ac075c6d8190}
      \strng{authorbibnamehash}{edcf2c7a5b81d270a702ac075c6d8190}
      \strng{authornamehash}{edcf2c7a5b81d270a702ac075c6d8190}
      \strng{authorfullhash}{cdb1725d8048d93461aa3e9e036ee2ed}
      \field{sortinit}{1}
      \field{sortinithash}{4f6aaa89bab872aa0999fec09ff8e98a}
      \field{labelnamesource}{author}
      \field{labeltitlesource}{title}
      \field{journaltitle}{Nucleic acids research}
      \field{number}{1}
      \field{title}{The protein data bank}
      \field{volume}{28}
      \field{year}{2000}
      \field{pages}{235\bibrangedash 242}
      \range{pages}{8}
    \endentry
    \entry{buttenschoen2024posebusters}{article}{}
      \name{author}{3}{}{%
        {{hash=7067d1eb8744b8789cbc2c1b52c67bc9}{%
           family={Buttenschoen},
           familyi={B\bibinitperiod},
           given={Martin},
           giveni={M\bibinitperiod}}}%
        {{hash=f960d2a4547a47b888892ff88887f0f8}{%
           family={Morris},
           familyi={M\bibinitperiod},
           given={Garrett\bibnamedelima M},
           giveni={G\bibinitperiod\bibinitdelim M\bibinitperiod}}}%
        {{hash=040390630d3fa8f3e669cf0dac2e11e4}{%
           family={Deane},
           familyi={D\bibinitperiod},
           given={Charlotte\bibnamedelima M},
           giveni={C\bibinitperiod\bibinitdelim M\bibinitperiod}}}%
      }
      \list{publisher}{1}{%
        {Royal Society of Chemistry}%
      }
      \strng{namehash}{13cd59337b94435a235a0a719b31c985}
      \strng{fullhash}{13cd59337b94435a235a0a719b31c985}
      \strng{bibnamehash}{13cd59337b94435a235a0a719b31c985}
      \strng{authorbibnamehash}{13cd59337b94435a235a0a719b31c985}
      \strng{authornamehash}{13cd59337b94435a235a0a719b31c985}
      \strng{authorfullhash}{13cd59337b94435a235a0a719b31c985}
      \field{sortinit}{1}
      \field{sortinithash}{4f6aaa89bab872aa0999fec09ff8e98a}
      \field{labelnamesource}{author}
      \field{labeltitlesource}{title}
      \field{journaltitle}{Chemical Science}
      \field{number}{9}
      \field{title}{PoseBusters: AI-based docking methods fail to generate physically valid poses or generalise to novel sequences}
      \field{volume}{15}
      \field{year}{2024}
      \field{pages}{3130\bibrangedash 3139}
      \range{pages}{10}
    \endentry
    \entry{liu2023structures}{article}{}
      \true{moreauthor}
      \true{morelabelname}
      \name{author}{10}{}{%
        {{hash=f20629adfe4679dcd47dad0b2a99ff21}{%
           family={Liu},
           familyi={L\bibinitperiod},
           given={Yunlong},
           giveni={Y\bibinitperiod}}}%
        {{hash=6af704e40abe79441581ecedfe84e98c}{%
           family={Ma},
           familyi={M\bibinitperiod},
           given={Lulu},
           giveni={L\bibinitperiod}}}%
        {{hash=dd037b3b861a870d96b7329da5d30d28}{%
           family={Li},
           familyi={L\bibinitperiod},
           given={Min},
           giveni={M\bibinitperiod}}}%
        {{hash=e0bfb4173663c5ef342d142412468885}{%
           family={Tian},
           familyi={T\bibinitperiod},
           given={Zizi},
           giveni={Z\bibinitperiod}}}%
        {{hash=c60a8cda73330f6a532ccc35946f0d36}{%
           family={Yang},
           familyi={Y\bibinitperiod},
           given={Meiting},
           giveni={M\bibinitperiod}}}%
        {{hash=a6d2842a409b18480cca37c254fecdef}{%
           family={Wu},
           familyi={W\bibinitperiod},
           given={Xi},
           giveni={X\bibinitperiod}}}%
        {{hash=3c418d4a6595ce433287b71d6b8adbd3}{%
           family={Wang},
           familyi={W\bibinitperiod},
           given={Xue},
           giveni={X\bibinitperiod}}}%
        {{hash=b01af6c6a8364f4ac5e8961dedef7bc4}{%
           family={Shang},
           familyi={S\bibinitperiod},
           given={Guohui},
           giveni={G\bibinitperiod}}}%
        {{hash=b03745e212b28baf24b005ce2f32e024}{%
           family={Xie},
           familyi={X\bibinitperiod},
           given={Mengjia},
           giveni={M\bibinitperiod}}}%
        {{hash=5356a10e82bc92ea25b72504da1b1a12}{%
           family={Chen},
           familyi={C\bibinitperiod},
           given={Yiyun},
           giveni={Y\bibinitperiod}}}%
      }
      \list{publisher}{1}{%
        {Oxford University Press}%
      }
      \strng{namehash}{1f83d91905fbf99773563fb99ea4338e}
      \strng{fullhash}{e71dbece1ef19398539a924ccc2f6883}
      \strng{bibnamehash}{1f83d91905fbf99773563fb99ea4338e}
      \strng{authorbibnamehash}{1f83d91905fbf99773563fb99ea4338e}
      \strng{authornamehash}{1f83d91905fbf99773563fb99ea4338e}
      \strng{authorfullhash}{e71dbece1ef19398539a924ccc2f6883}
      \field{sortinit}{2}
      \field{sortinithash}{8b555b3791beccb63322c22f3320aa9a}
      \field{labelnamesource}{author}
      \field{labeltitlesource}{title}
      \field{journaltitle}{Nucleic Acids Research}
      \field{number}{3}
      \field{title}{Structures of human TR4LBD--JAZF1 and TR4DBD--DNA complexes reveal the molecular basis of transcriptional regulation}
      \field{volume}{51}
      \field{year}{2023}
      \field{pages}{1443\bibrangedash 1457}
      \range{pages}{15}
    \endentry
    \entry{baek23casp15}{dataset}{}
      \name{author}{5}{}{%
        {{hash=dee85118721ce6c41db4eb0f370f5e76}{%
           family={Baek},
           familyi={B\bibinitperiod},
           given={Minkyung},
           giveni={M\bibinitperiod}}}%
        {{hash=37c2caa14cc3909eae0302e3135826d6}{%
           family={McHugh},
           familyi={M\bibinitperiod},
           given={Ryan},
           giveni={R\bibinitperiod}}}%
        {{hash=0e40e89ef82f2c487a545745f6793dae}{%
           family={Anishchenko},
           familyi={A\bibinitperiod},
           given={Ivan},
           giveni={I\bibinitperiod}}}%
        {{hash=db711af07f28528a9ee5cf2922c529a3}{%
           family={Baker},
           familyi={B\bibinitperiod},
           given={David},
           giveni={D\bibinitperiod}}}%
        {{hash=f9f9a0449d05ad7ef605919b7a84c894}{%
           family={DiMaio},
           familyi={D\bibinitperiod},
           given={Frank},
           giveni={F\bibinitperiod}}}%
      }
      \list{publisher}{1}{%
        {Zenodo}%
      }
      \strng{namehash}{38bce38198dd30832ac2a9d65b24e35b}
      \strng{fullhash}{960d950e3470c736144f1d158a7baca7}
      \strng{bibnamehash}{38bce38198dd30832ac2a9d65b24e35b}
      \strng{authorbibnamehash}{38bce38198dd30832ac2a9d65b24e35b}
      \strng{authornamehash}{38bce38198dd30832ac2a9d65b24e35b}
      \strng{authorfullhash}{960d950e3470c736144f1d158a7baca7}
      \field{extraname}{3}
      \field{sortinit}{2}
      \field{sortinithash}{8b555b3791beccb63322c22f3320aa9a}
      \field{labelnamesource}{author}
      \field{labeltitlesource}{title}
      \field{month}{1}
      \field{title}{CASP15 RNA target predictions with RoseTTAFold-NA}
      \field{year}{2023}
      \verb{doi}
      \verb 10.5281/zenodo.7555957
      \endverb
      \verb{urlraw}
      \verb https://doi.org/10.5281/zenodo.7555957
      \endverb
      \verb{url}
      \verb https://doi.org/10.5281/zenodo.7555957
      \endverb
    \endentry
    \entry{bernard24hasalphafold3}{article}{}
      \name{author}{4}{}{%
        {{hash=6b1f456794181a335bb25290421f9c79}{%
           family={Bernard},
           familyi={B\bibinitperiod},
           given={Clément},
           giveni={C\bibinitperiod}}}%
        {{hash=edc880dd235d95a8af22fc194e6a2856}{%
           family={Postic},
           familyi={P\bibinitperiod},
           given={Guillaume},
           giveni={G\bibinitperiod}}}%
        {{hash=831b1c11424237593c20e242ce0ea84c}{%
           family={Ghannay},
           familyi={G\bibinitperiod},
           given={Sahar},
           giveni={S\bibinitperiod}}}%
        {{hash=b3d95f3e27d35b9de7c28855e1371de2}{%
           family={Tahi},
           familyi={T\bibinitperiod},
           given={Fariza},
           giveni={F\bibinitperiod}}}%
      }
      \list{publisher}{1}{%
        {Cold Spring Harbor Laboratory}%
      }
      \strng{namehash}{d743278220ff8dcbbc7cfce54008ee3e}
      \strng{fullhash}{ec39a10a0bb2ba5608d71fc9e303b20a}
      \strng{bibnamehash}{d743278220ff8dcbbc7cfce54008ee3e}
      \strng{authorbibnamehash}{d743278220ff8dcbbc7cfce54008ee3e}
      \strng{authornamehash}{d743278220ff8dcbbc7cfce54008ee3e}
      \strng{authorfullhash}{ec39a10a0bb2ba5608d71fc9e303b20a}
      \field{sortinit}{2}
      \field{sortinithash}{8b555b3791beccb63322c22f3320aa9a}
      \field{labelnamesource}{author}
      \field{labeltitlesource}{title}
      \field{journaltitle}{bioRxiv}
      \field{title}{Has AlphaFold 3 reached its success for RNAs?}
      \field{year}{2024}
      \verb{doi}
      \verb 10.1101/2024.06.13.598780
      \endverb
      \verb{urlraw}
      \verb https://www.biorxiv.org/content/early/2024/07/22/2024.06.13.598780
      \endverb
      \verb{url}
      \verb https://www.biorxiv.org/content/early/2024/07/22/2024.06.13.598780
      \endverb
    \endentry
    \entry{mariani2013lddt}{article}{}
      \name{author}{4}{}{%
        {{hash=e854dd7a685e3603a45ee36a2cbb40e5}{%
           family={Mariani},
           familyi={M\bibinitperiod},
           given={Valerio},
           giveni={V\bibinitperiod}}}%
        {{hash=8c5c2e3281ac90e7e047326cb8521061}{%
           family={Biasini},
           familyi={B\bibinitperiod},
           given={Marco},
           giveni={M\bibinitperiod}}}%
        {{hash=97f10fd1c7e9182974090590ca4e889e}{%
           family={Barbato},
           familyi={B\bibinitperiod},
           given={Alessandro},
           giveni={A\bibinitperiod}}}%
        {{hash=ac78e4bbb3a5578563150b327b14e1b8}{%
           family={Schwede},
           familyi={S\bibinitperiod},
           given={Torsten},
           giveni={T\bibinitperiod}}}%
      }
      \list{publisher}{1}{%
        {Oxford University Press}%
      }
      \strng{namehash}{4b490bcc260ec930763228a29fcbb2a8}
      \strng{fullhash}{408f09fd6dda8a99c12ef140ef088cc2}
      \strng{bibnamehash}{4b490bcc260ec930763228a29fcbb2a8}
      \strng{authorbibnamehash}{4b490bcc260ec930763228a29fcbb2a8}
      \strng{authornamehash}{4b490bcc260ec930763228a29fcbb2a8}
      \strng{authorfullhash}{408f09fd6dda8a99c12ef140ef088cc2}
      \field{sortinit}{2}
      \field{sortinithash}{8b555b3791beccb63322c22f3320aa9a}
      \field{labelnamesource}{author}
      \field{labeltitlesource}{title}
      \field{journaltitle}{Bioinformatics}
      \field{number}{21}
      \field{title}{lDDT: a local superposition-free score for comparing protein structures and models using distance difference tests}
      \field{volume}{29}
      \field{year}{2013}
      \field{pages}{2722\bibrangedash 2728}
      \range{pages}{7}
    \endentry
    \entry{biasini2013openstructure}{article}{}
      \name{author}{10}{}{%
        {{hash=8c5c2e3281ac90e7e047326cb8521061}{%
           family={Biasini},
           familyi={B\bibinitperiod},
           given={Marco},
           giveni={M\bibinitperiod}}}%
        {{hash=b30253c75a6934483ba798b3afe56cd3}{%
           family={Schmidt},
           familyi={S\bibinitperiod},
           given={Tobias},
           giveni={T\bibinitperiod}}}%
        {{hash=e17c8faf02e044a87dc3538d9eaa17ad}{%
           family={Bienert},
           familyi={B\bibinitperiod},
           given={Stefan},
           giveni={S\bibinitperiod}}}%
        {{hash=e854dd7a685e3603a45ee36a2cbb40e5}{%
           family={Mariani},
           familyi={M\bibinitperiod},
           given={Valerio},
           giveni={V\bibinitperiod}}}%
        {{hash=1ced0d8807b5d18b90fa0eff110760ec}{%
           family={Studer},
           familyi={S\bibinitperiod},
           given={Gabriel},
           giveni={G\bibinitperiod}}}%
        {{hash=4248b46e79eed6658fb958f181e08f71}{%
           family={Haas},
           familyi={H\bibinitperiod},
           given={Jürgen},
           giveni={J\bibinitperiod}}}%
        {{hash=768a8bd85bd34d05938b94d3fbc606a1}{%
           family={Johner},
           familyi={J\bibinitperiod},
           given={Niklaus},
           giveni={N\bibinitperiod}}}%
        {{hash=56f088ad883c1fcc78b25c899607318d}{%
           family={Schenk},
           familyi={S\bibinitperiod},
           given={Andreas\bibnamedelima Daniel},
           giveni={A\bibinitperiod\bibinitdelim D\bibinitperiod}}}%
        {{hash=afe81924b2ea390fd885b93e52cd731f}{%
           family={Philippsen},
           familyi={P\bibinitperiod},
           given={Ansgar},
           giveni={A\bibinitperiod}}}%
        {{hash=ac78e4bbb3a5578563150b327b14e1b8}{%
           family={Schwede},
           familyi={S\bibinitperiod},
           given={Torsten},
           giveni={T\bibinitperiod}}}%
      }
      \list{publisher}{1}{%
        {International Union of Crystallography}%
      }
      \strng{namehash}{fc6df58544ad5fe1e1fcdf8f6d018e7b}
      \strng{fullhash}{7e58099727c21a4bef3153ea3ff2f2d1}
      \strng{bibnamehash}{fc6df58544ad5fe1e1fcdf8f6d018e7b}
      \strng{authorbibnamehash}{fc6df58544ad5fe1e1fcdf8f6d018e7b}
      \strng{authornamehash}{fc6df58544ad5fe1e1fcdf8f6d018e7b}
      \strng{authorfullhash}{7e58099727c21a4bef3153ea3ff2f2d1}
      \field{sortinit}{2}
      \field{sortinithash}{8b555b3791beccb63322c22f3320aa9a}
      \field{labelnamesource}{author}
      \field{labeltitlesource}{title}
      \field{journaltitle}{Acta Crystallographica Section D: Biological Crystallography}
      \field{number}{5}
      \field{title}{OpenStructure: an integrated software framework for computational structural biology}
      \field{volume}{69}
      \field{year}{2013}
      \field{pages}{701\bibrangedash 709}
      \range{pages}{9}
    \endentry
    \entry{chen2023rna}{article}{}
      \name{author}{4}{}{%
        {{hash=89000e53e1b796d08aec88db79b94714}{%
           family={Chen},
           familyi={C\bibinitperiod},
           given={Ke},
           giveni={K\bibinitperiod}}}%
        {{hash=ce7558f60198035c0f0a04b2acfdca0f}{%
           family={Zhou},
           familyi={Z\bibinitperiod},
           given={Yaoqi},
           giveni={Y\bibinitperiod}}}%
        {{hash=6bf0d8a8573aa1ba9713d0e20811cdb7}{%
           family={Wang},
           familyi={W\bibinitperiod},
           given={Sheng},
           giveni={S\bibinitperiod}}}%
        {{hash=84164d3a9fd1104cd11a18d8d7480655}{%
           family={Xiong},
           familyi={X\bibinitperiod},
           given={Peng},
           giveni={P\bibinitperiod}}}%
      }
      \list{publisher}{1}{%
        {Wiley Online Library}%
      }
      \strng{namehash}{072eee726e33fcfa3cebea51eee03e19}
      \strng{fullhash}{dfedacc61f50368f1ec2621349879ad0}
      \strng{bibnamehash}{072eee726e33fcfa3cebea51eee03e19}
      \strng{authorbibnamehash}{072eee726e33fcfa3cebea51eee03e19}
      \strng{authornamehash}{072eee726e33fcfa3cebea51eee03e19}
      \strng{authorfullhash}{dfedacc61f50368f1ec2621349879ad0}
      \field{sortinit}{2}
      \field{sortinithash}{8b555b3791beccb63322c22f3320aa9a}
      \field{labelnamesource}{author}
      \field{labeltitlesource}{title}
      \field{journaltitle}{Proteins: Structure, Function, and Bioinformatics}
      \field{number}{12}
      \field{title}{RNA tertiary structure modeling with BRiQ potential in CASP15}
      \field{volume}{91}
      \field{year}{2023}
      \field{pages}{1771\bibrangedash 1778}
      \range{pages}{8}
    \endentry
    \entry{steinegger2017mmseqs2}{article}{}
      \name{author}{2}{}{%
        {{hash=c06ac6a6fdcf2ee2092d61fc58c1f21b}{%
           family={Steinegger},
           familyi={S\bibinitperiod},
           given={Martin},
           giveni={M\bibinitperiod}}}%
        {{hash=e67661e270ffc979f77600b3904f2e9c}{%
           family={Söding},
           familyi={S\bibinitperiod},
           given={Johannes},
           giveni={J\bibinitperiod}}}%
      }
      \list{publisher}{1}{%
        {Nature Publishing Group US New York}%
      }
      \strng{namehash}{bb6972e6904af4120c40cd3b1c032361}
      \strng{fullhash}{bb6972e6904af4120c40cd3b1c032361}
      \strng{bibnamehash}{bb6972e6904af4120c40cd3b1c032361}
      \strng{authorbibnamehash}{bb6972e6904af4120c40cd3b1c032361}
      \strng{authornamehash}{bb6972e6904af4120c40cd3b1c032361}
      \strng{authorfullhash}{bb6972e6904af4120c40cd3b1c032361}
      \field{sortinit}{2}
      \field{sortinithash}{8b555b3791beccb63322c22f3320aa9a}
      \field{labelnamesource}{author}
      \field{labeltitlesource}{title}
      \field{journaltitle}{Nature biotechnology}
      \field{number}{11}
      \field{title}{MMseqs2 enables sensitive protein sequence searching for the analysis of massive data sets}
      \field{volume}{35}
      \field{year}{2017}
      \field{pages}{1026\bibrangedash 1028}
      \range{pages}{3}
    \endentry
    \entry{uniprot2023uniprot}{article}{}
      \list{publisher}{1}{%
        {Oxford University Press}%
      }
      \field{sortinit}{2}
      \field{sortinithash}{8b555b3791beccb63322c22f3320aa9a}
      \field{labeltitlesource}{title}
      \field{journaltitle}{Nucleic acids research}
      \field{number}{D1}
      \field{title}{UniProt: the universal protein knowledgebase in 2023}
      \field{volume}{51}
      \field{year}{2023}
      \field{pages}{D523\bibrangedash D531}
      \range{pages}{-1}
    \endentry
    \entry{westbrook2015chemical}{article}{}
      \name{author}{6}{}{%
        {{hash=346f4beb13d469703845e35bed54c111}{%
           family={Westbrook},
           familyi={W\bibinitperiod},
           given={John\bibnamedelima D},
           giveni={J\bibinitperiod\bibinitdelim D\bibinitperiod}}}%
        {{hash=dbd1c78d7621a81f67e9bee3e5e9dd57}{%
           family={Shao},
           familyi={S\bibinitperiod},
           given={Chenghua},
           giveni={C\bibinitperiod}}}%
        {{hash=3468c1fce34977da673dea11e3fc64b0}{%
           family={Feng},
           familyi={F\bibinitperiod},
           given={Zukang},
           giveni={Z\bibinitperiod}}}%
        {{hash=b5c97fe0822e1ab096b21d400bcb4ac9}{%
           family={Zhuravleva},
           familyi={Z\bibinitperiod},
           given={Marina},
           giveni={M\bibinitperiod}}}%
        {{hash=5948a0f363bc737a460541a8b249a51a}{%
           family={Velankar},
           familyi={V\bibinitperiod},
           given={Sameer},
           giveni={S\bibinitperiod}}}%
        {{hash=10de34d653972d94a6a0256bb17528fe}{%
           family={Young},
           familyi={Y\bibinitperiod},
           given={Jasmine},
           giveni={J\bibinitperiod}}}%
      }
      \list{publisher}{1}{%
        {Oxford University Press}%
      }
      \strng{namehash}{2d97f89e62682aeec7cd606dbfab7f33}
      \strng{fullhash}{0d88765504b9b6f9d274526f689e83be}
      \strng{bibnamehash}{2d97f89e62682aeec7cd606dbfab7f33}
      \strng{authorbibnamehash}{2d97f89e62682aeec7cd606dbfab7f33}
      \strng{authornamehash}{2d97f89e62682aeec7cd606dbfab7f33}
      \strng{authorfullhash}{0d88765504b9b6f9d274526f689e83be}
      \field{sortinit}{2}
      \field{sortinithash}{8b555b3791beccb63322c22f3320aa9a}
      \field{labelnamesource}{author}
      \field{labeltitlesource}{title}
      \field{journaltitle}{Bioinformatics}
      \field{number}{8}
      \field{title}{The chemical component dictionary: complete descriptions of constituent molecules in experimentally determined 3D macromolecules in the Protein Data Bank}
      \field{volume}{31}
      \field{year}{2015}
      \field{pages}{1274\bibrangedash 1278}
      \range{pages}{5}
    \endentry
    \entry{kunnakkattu2023pdbe}{article}{}
      \name{author}{10}{}{%
        {{hash=c0c798c3fc404614e1f8b5c9763b15e4}{%
           family={Kunnakkattu},
           familyi={K\bibinitperiod},
           given={Ibrahim\bibnamedelima Roshan},
           giveni={I\bibinitperiod\bibinitdelim R\bibinitperiod}}}%
        {{hash=4caae8d956ae93e726bfbfab3e591c15}{%
           family={Choudhary},
           familyi={C\bibinitperiod},
           given={Preeti},
           giveni={P\bibinitperiod}}}%
        {{hash=be73d37f19b362c309ca999854add10f}{%
           family={Pravda},
           familyi={P\bibinitperiod},
           given={Lukas},
           giveni={L\bibinitperiod}}}%
        {{hash=74497b2a7889d158a502d55f5010fca0}{%
           family={Nadzirin},
           familyi={N\bibinitperiod},
           given={Nurul},
           giveni={N\bibinitperiod}}}%
        {{hash=67756d5251804fdb456ff35d9caf0056}{%
           family={Smart},
           familyi={S\bibinitperiod},
           given={Oliver\bibnamedelima S},
           giveni={O\bibinitperiod\bibinitdelim S\bibinitperiod}}}%
        {{hash=7cec3b397835921a7334f6b1b55c49b4}{%
           family={Yuan},
           familyi={Y\bibinitperiod},
           given={Qi},
           giveni={Q\bibinitperiod}}}%
        {{hash=49e209769a134b367c22e804c8a38be2}{%
           family={Anyango},
           familyi={A\bibinitperiod},
           given={Stephen},
           giveni={S\bibinitperiod}}}%
        {{hash=e3a187dc42951778dd4f88d1dbaf45ba}{%
           family={Nair},
           familyi={N\bibinitperiod},
           given={Sreenath},
           giveni={S\bibinitperiod}}}%
        {{hash=ebc150ea8a40b3e635917ed5bd7aaf83}{%
           family={Varadi},
           familyi={V\bibinitperiod},
           given={Mihaly},
           giveni={M\bibinitperiod}}}%
        {{hash=5948a0f363bc737a460541a8b249a51a}{%
           family={Velankar},
           familyi={V\bibinitperiod},
           given={Sameer},
           giveni={S\bibinitperiod}}}%
      }
      \list{publisher}{1}{%
        {Springer}%
      }
      \strng{namehash}{b3fdbd5d061c160ed1bea0be12c3e6c0}
      \strng{fullhash}{7e74dad6e63dbed9af7462514f240277}
      \strng{bibnamehash}{b3fdbd5d061c160ed1bea0be12c3e6c0}
      \strng{authorbibnamehash}{b3fdbd5d061c160ed1bea0be12c3e6c0}
      \strng{authornamehash}{b3fdbd5d061c160ed1bea0be12c3e6c0}
      \strng{authorfullhash}{7e74dad6e63dbed9af7462514f240277}
      \field{sortinit}{3}
      \field{sortinithash}{ad6fe7482ffbd7b9f99c9e8b5dccd3d7}
      \field{labelnamesource}{author}
      \field{labeltitlesource}{title}
      \field{journaltitle}{Journal of Cheminformatics}
      \field{number}{1}
      \field{title}{PDBe CCDUtils: an RDKit-based toolkit for handling and analysing small molecules in the Protein Data Bank}
      \field{volume}{15}
      \field{year}{2023}
      \field{pages}{117}
      \range{pages}{1}
    \endentry
    \entry{karras2022edm}{article}{}
      \name{author}{4}{}{%
        {{hash=9c6cb97b8c2c22b41d64c2c4f4520c11}{%
           family={Karras},
           familyi={K\bibinitperiod},
           given={Tero},
           giveni={T\bibinitperiod}}}%
        {{hash=46c9891d2dac80f9bbdd0f7e920aaea1}{%
           family={Aittala},
           familyi={A\bibinitperiod},
           given={Miika},
           giveni={M\bibinitperiod}}}%
        {{hash=70c1210f7c167faac22c68d1db1d9175}{%
           family={Aila},
           familyi={A\bibinitperiod},
           given={Timo},
           giveni={T\bibinitperiod}}}%
        {{hash=e83c74e19bcc032813595328513ebd5c}{%
           family={Laine},
           familyi={L\bibinitperiod},
           given={Samuli},
           giveni={S\bibinitperiod}}}%
      }
      \strng{namehash}{338fbd4c2ccae5bf5e00de7691045566}
      \strng{fullhash}{fbe05311ce2028186cf9f8da4a83471c}
      \strng{bibnamehash}{338fbd4c2ccae5bf5e00de7691045566}
      \strng{authorbibnamehash}{338fbd4c2ccae5bf5e00de7691045566}
      \strng{authornamehash}{338fbd4c2ccae5bf5e00de7691045566}
      \strng{authorfullhash}{fbe05311ce2028186cf9f8da4a83471c}
      \field{sortinit}{3}
      \field{sortinithash}{ad6fe7482ffbd7b9f99c9e8b5dccd3d7}
      \field{labelnamesource}{author}
      \field{labeltitlesource}{title}
      \field{journaltitle}{Advances in neural information processing systems}
      \field{title}{Elucidating the design space of diffusion-based generative models}
      \field{volume}{35}
      \field{year}{2022}
      \field{pages}{26565\bibrangedash 26577}
      \range{pages}{13}
    \endentry
    \entry{peebles2023dit}{inproceedings}{}
      \name{author}{2}{}{%
        {{hash=51d495a7d0ed92eccf02ec3933b18cca}{%
           family={Peebles},
           familyi={P\bibinitperiod},
           given={William},
           giveni={W\bibinitperiod}}}%
        {{hash=843b6293b24d49cdfdcda48e1ccd7eb3}{%
           family={Xie},
           familyi={X\bibinitperiod},
           given={Saining},
           giveni={S\bibinitperiod}}}%
      }
      \strng{namehash}{cc2d2d1f183667e1057d2062c1f28715}
      \strng{fullhash}{cc2d2d1f183667e1057d2062c1f28715}
      \strng{bibnamehash}{cc2d2d1f183667e1057d2062c1f28715}
      \strng{authorbibnamehash}{cc2d2d1f183667e1057d2062c1f28715}
      \strng{authornamehash}{cc2d2d1f183667e1057d2062c1f28715}
      \strng{authorfullhash}{cc2d2d1f183667e1057d2062c1f28715}
      \field{sortinit}{3}
      \field{sortinithash}{ad6fe7482ffbd7b9f99c9e8b5dccd3d7}
      \field{labelnamesource}{author}
      \field{labeltitlesource}{title}
      \field{booktitle}{Proceedings of the IEEE/CVF International Conference on Computer Vision}
      \field{title}{Scalable diffusion models with transformers}
      \field{year}{2023}
      \field{pages}{4195\bibrangedash 4205}
      \range{pages}{11}
    \endentry
    \entry{esser2024sd3}{inproceedings}{}
      \true{moreauthor}
      \true{morelabelname}
      \name{author}{10}{}{%
        {{hash=e61c1cb5e29d764299a12d1ab334cdc2}{%
           family={Esser},
           familyi={E\bibinitperiod},
           given={Patrick},
           giveni={P\bibinitperiod}}}%
        {{hash=23835890ea7a969db8076353334bec0d}{%
           family={Kulal},
           familyi={K\bibinitperiod},
           given={Sumith},
           giveni={S\bibinitperiod}}}%
        {{hash=43a95cf5d0fe271fe6d6d0e5803cbfc9}{%
           family={Blattmann},
           familyi={B\bibinitperiod},
           given={Andreas},
           giveni={A\bibinitperiod}}}%
        {{hash=e6efcdc5915aaefd838f4e7c9840a253}{%
           family={Entezari},
           familyi={E\bibinitperiod},
           given={Rahim},
           giveni={R\bibinitperiod}}}%
        {{hash=6687bc7fe2eac686d6a548e00e76a339}{%
           family={Müller},
           familyi={M\bibinitperiod},
           given={Jonas},
           giveni={J\bibinitperiod}}}%
        {{hash=7c96ece07edccd337cda73530c721a68}{%
           family={Saini},
           familyi={S\bibinitperiod},
           given={Harry},
           giveni={H\bibinitperiod}}}%
        {{hash=64650185b3da98ee57e7db647266e193}{%
           family={Levi},
           familyi={L\bibinitperiod},
           given={Yam},
           giveni={Y\bibinitperiod}}}%
        {{hash=809ae73566d8d76e9931ffde3969f1dc}{%
           family={Lorenz},
           familyi={L\bibinitperiod},
           given={Dominik},
           giveni={D\bibinitperiod}}}%
        {{hash=c658a048d2fd269c35170dbf8ecf4f58}{%
           family={Sauer},
           familyi={S\bibinitperiod},
           given={Axel},
           giveni={A\bibinitperiod}}}%
        {{hash=98ff8484fc9715e4e2bff6498cc9b737}{%
           family={Boesel},
           familyi={B\bibinitperiod},
           given={Frederic},
           giveni={F\bibinitperiod}}}%
      }
      \strng{namehash}{1c0004fa70d4d363f99250c0b4a372c7}
      \strng{fullhash}{dc9cbffcb0ca155d226ba46a5bd9b00a}
      \strng{bibnamehash}{1c0004fa70d4d363f99250c0b4a372c7}
      \strng{authorbibnamehash}{1c0004fa70d4d363f99250c0b4a372c7}
      \strng{authornamehash}{1c0004fa70d4d363f99250c0b4a372c7}
      \strng{authorfullhash}{dc9cbffcb0ca155d226ba46a5bd9b00a}
      \field{sortinit}{3}
      \field{sortinithash}{ad6fe7482ffbd7b9f99c9e8b5dccd3d7}
      \field{labelnamesource}{author}
      \field{labeltitlesource}{title}
      \field{booktitle}{Forty-first International Conference on Machine Learning}
      \field{title}{Scaling rectified flow transformers for high-resolution image synthesis}
      \field{year}{2024}
    \endentry
    \entry{krashinsky2020nvidiaampere}{article}{}
      \name{author}{5}{}{%
        {{hash=a45a8245b8159959bab2aeef62732121}{%
           family={Krashinsky},
           familyi={K\bibinitperiod},
           given={Ronny},
           giveni={R\bibinitperiod}}}%
        {{hash=f3f85bd9d3ad4a8d3f8a1fadb0bf9523}{%
           family={Giroux},
           familyi={G\bibinitperiod},
           given={Olivier},
           giveni={O\bibinitperiod}}}%
        {{hash=0038b98db1f9ccbb5fbb850b2806cbc0}{%
           family={Jones},
           familyi={J\bibinitperiod},
           given={Stephen},
           giveni={S\bibinitperiod}}}%
        {{hash=3dfdf1cbc20c8f2c13bde3cfce64b83d}{%
           family={Stam},
           familyi={S\bibinitperiod},
           given={Nick},
           giveni={N\bibinitperiod}}}%
        {{hash=8aec5031c6f3576259fddca797d83216}{%
           family={Ramaswamy},
           familyi={R\bibinitperiod},
           given={Sridhar},
           giveni={S\bibinitperiod}}}%
      }
      \strng{namehash}{5fe22301112dcc2ebcfb08200a9bf446}
      \strng{fullhash}{e08e9e2f94d63a26637e2381309cf2e2}
      \strng{bibnamehash}{5fe22301112dcc2ebcfb08200a9bf446}
      \strng{authorbibnamehash}{5fe22301112dcc2ebcfb08200a9bf446}
      \strng{authornamehash}{5fe22301112dcc2ebcfb08200a9bf446}
      \strng{authorfullhash}{e08e9e2f94d63a26637e2381309cf2e2}
      \field{sortinit}{3}
      \field{sortinithash}{ad6fe7482ffbd7b9f99c9e8b5dccd3d7}
      \field{labelnamesource}{author}
      \field{labeltitlesource}{title}
      \field{journaltitle}{NVIDIA blog: https://devblogs. nvidia. com/nvidia-ampere-architecture-in-depth}
      \field{title}{Nvidia ampere architecture in-depth}
      \field{year}{2020}
    \endentry
    \entry{harris2022nvidiahopper}{misc}{}
      \name{author}{1}{}{%
        {{hash=216ae66fec8e16e6eb53b318a34ea7c6}{%
           family={Harris},
           familyi={H\bibinitperiod},
           given={Dion},
           giveni={D\bibinitperiod}}}%
      }
      \strng{namehash}{216ae66fec8e16e6eb53b318a34ea7c6}
      \strng{fullhash}{216ae66fec8e16e6eb53b318a34ea7c6}
      \strng{bibnamehash}{216ae66fec8e16e6eb53b318a34ea7c6}
      \strng{authorbibnamehash}{216ae66fec8e16e6eb53b318a34ea7c6}
      \strng{authornamehash}{216ae66fec8e16e6eb53b318a34ea7c6}
      \strng{authorfullhash}{216ae66fec8e16e6eb53b318a34ea7c6}
      \field{sortinit}{3}
      \field{sortinithash}{ad6fe7482ffbd7b9f99c9e8b5dccd3d7}
      \field{labelnamesource}{author}
      \field{labeltitlesource}{title}
      \field{title}{NVIDIA Hopper GPU Architecture Accelerates Dynamic Programming Up to 40x Using New DPX Instructions}
      \field{year}{2022}
    \endentry
    \entry{paszke2019pytorch}{article}{}
      \true{moreauthor}
      \true{morelabelname}
      \name{author}{10}{}{%
        {{hash=56bf0b340039cf8594436a624ff548a9}{%
           family={Paszke},
           familyi={P\bibinitperiod},
           given={Adam},
           giveni={A\bibinitperiod}}}%
        {{hash=4ba5062e5919c814aceec188d54c01f2}{%
           family={Gross},
           familyi={G\bibinitperiod},
           given={Sam},
           giveni={S\bibinitperiod}}}%
        {{hash=e5dfae4582081d649e3a0d5342050016}{%
           family={Massa},
           familyi={M\bibinitperiod},
           given={Francisco},
           giveni={F\bibinitperiod}}}%
        {{hash=b5815e1692fa2d0c1f44eecf509bd7c4}{%
           family={Lerer},
           familyi={L\bibinitperiod},
           given={Adam},
           giveni={A\bibinitperiod}}}%
        {{hash=b75383e6b48c8360c7a60031424c85cf}{%
           family={Bradbury},
           familyi={B\bibinitperiod},
           given={James},
           giveni={J\bibinitperiod}}}%
        {{hash=f897ed422c34d95af2e22778dfc2607e}{%
           family={Chanan},
           familyi={C\bibinitperiod},
           given={Gregory},
           giveni={G\bibinitperiod}}}%
        {{hash=046269e070246feb6f394141db80ed87}{%
           family={Killeen},
           familyi={K\bibinitperiod},
           given={Trevor},
           giveni={T\bibinitperiod}}}%
        {{hash=c40352c194e60a3ef458ee7e8685afb5}{%
           family={Lin},
           familyi={L\bibinitperiod},
           given={Zeming},
           giveni={Z\bibinitperiod}}}%
        {{hash=6e45f49ec618e619efad90c8e8a61f0c}{%
           family={Gimelshein},
           familyi={G\bibinitperiod},
           given={Natalia},
           giveni={N\bibinitperiod}}}%
        {{hash=f65a80959d520337ae99a0798515036c}{%
           family={Antiga},
           familyi={A\bibinitperiod},
           given={Luca},
           giveni={L\bibinitperiod}}}%
      }
      \strng{namehash}{724e74fc18651eb78eb82fbcd1d9dfb1}
      \strng{fullhash}{48a7dff01ec9361a039ff178d435ae04}
      \strng{bibnamehash}{724e74fc18651eb78eb82fbcd1d9dfb1}
      \strng{authorbibnamehash}{724e74fc18651eb78eb82fbcd1d9dfb1}
      \strng{authornamehash}{724e74fc18651eb78eb82fbcd1d9dfb1}
      \strng{authorfullhash}{48a7dff01ec9361a039ff178d435ae04}
      \field{sortinit}{3}
      \field{sortinithash}{ad6fe7482ffbd7b9f99c9e8b5dccd3d7}
      \field{labelnamesource}{author}
      \field{labeltitlesource}{title}
      \field{journaltitle}{Advances in neural information processing systems}
      \field{title}{Pytorch: An imperative style, high-performance deep learning library}
      \field{volume}{32}
      \field{year}{2019}
    \endentry
    \entry{cheng2022fastfold}{misc}{}
      \name{author}{7}{}{%
        {{hash=c517373f3016b0d3944c0db280a1d2aa}{%
           family={Cheng},
           familyi={C\bibinitperiod},
           given={Shenggan},
           giveni={S\bibinitperiod}}}%
        {{hash=c5b131cce08d347d3a1c1d01c802df8b}{%
           family={Wu},
           familyi={W\bibinitperiod},
           given={Ruidong},
           giveni={R\bibinitperiod}}}%
        {{hash=fc942fba1c4c3009d674377f21668ddb}{%
           family={Yu},
           familyi={Y\bibinitperiod},
           given={Zhongming},
           giveni={Z\bibinitperiod}}}%
        {{hash=998f07110a2a04be765d1c63bc922ac9}{%
           family={Li},
           familyi={L\bibinitperiod},
           given={Binrui},
           giveni={B\bibinitperiod}}}%
        {{hash=800e3358f62deed84287e21f2dc1a07b}{%
           family={Zhang},
           familyi={Z\bibinitperiod},
           given={Xiwen},
           giveni={X\bibinitperiod}}}%
        {{hash=fd4017a79c015172c6a9540ace9061b0}{%
           family={Peng},
           familyi={P\bibinitperiod},
           given={Jian},
           giveni={J\bibinitperiod}}}%
        {{hash=4fa898010bbb713d0f7a57349d093368}{%
           family={You},
           familyi={Y\bibinitperiod},
           given={Yang},
           giveni={Y\bibinitperiod}}}%
      }
      \strng{namehash}{e0829ef87d8f2db66c5a0a26ff9babf7}
      \strng{fullhash}{84933d9605e72862fb3b0eb2c6bec2e6}
      \strng{bibnamehash}{e0829ef87d8f2db66c5a0a26ff9babf7}
      \strng{authorbibnamehash}{e0829ef87d8f2db66c5a0a26ff9babf7}
      \strng{authornamehash}{e0829ef87d8f2db66c5a0a26ff9babf7}
      \strng{authorfullhash}{84933d9605e72862fb3b0eb2c6bec2e6}
      \field{sortinit}{3}
      \field{sortinithash}{ad6fe7482ffbd7b9f99c9e8b5dccd3d7}
      \field{labelnamesource}{author}
      \field{labeltitlesource}{title}
      \field{eprinttype}{arXiv}
      \field{title}{FastFold: Reducing AlphaFold Training Time from 11 Days to 67 Hours}
      \field{year}{2022}
      \verb{eprint}
      \verb 2203.00854
      \endverb
    \endentry
    \entry{yuan2021oneflow}{article}{}
      \true{moreauthor}
      \true{morelabelname}
      \name{author}{10}{}{%
        {{hash=34a509aa9ff7a0a4c5b424de780736c6}{%
           family={Yuan},
           familyi={Y\bibinitperiod},
           given={Jinhui},
           giveni={J\bibinitperiod}}}%
        {{hash=8e359e4facd762949479013ae00a1209}{%
           family={Li},
           familyi={L\bibinitperiod},
           given={Xinqi},
           giveni={X\bibinitperiod}}}%
        {{hash=9db3ec13ee6f5b2a493ff2411204fe5b}{%
           family={Cheng},
           familyi={C\bibinitperiod},
           given={Cheng},
           giveni={C\bibinitperiod}}}%
        {{hash=be603b83d8f4b015fc6993c5e9defb9a}{%
           family={Liu},
           familyi={L\bibinitperiod},
           given={Juncheng},
           giveni={J\bibinitperiod}}}%
        {{hash=95aeceb9a20ef5a6b7338ffe274484ad}{%
           family={Guo},
           familyi={G\bibinitperiod},
           given={Ran},
           giveni={R\bibinitperiod}}}%
        {{hash=332fd8700b592ed2568858574c56953d}{%
           family={Cai},
           familyi={C\bibinitperiod},
           given={Shenghang},
           giveni={S\bibinitperiod}}}%
        {{hash=26e7af4880fef5e9af06676b6ee4940d}{%
           family={Yao},
           familyi={Y\bibinitperiod},
           given={Chi},
           giveni={C\bibinitperiod}}}%
        {{hash=1f0ae4f91371d2b0592da5b70570897f}{%
           family={Yang},
           familyi={Y\bibinitperiod},
           given={Fei},
           giveni={F\bibinitperiod}}}%
        {{hash=0cd97040af79c5eaf37003adffb42f35}{%
           family={Yi},
           familyi={Y\bibinitperiod},
           given={Xiaodong},
           giveni={X\bibinitperiod}}}%
        {{hash=5e37ca77c7d4d1ce4900418d0df77342}{%
           family={Wu},
           familyi={W\bibinitperiod},
           given={Chuan},
           giveni={C\bibinitperiod}}}%
      }
      \strng{namehash}{862dbe6b50eb60595ec5e68ca859d5d1}
      \strng{fullhash}{bb40665504feb0b94ddd5748a80e40a9}
      \strng{bibnamehash}{862dbe6b50eb60595ec5e68ca859d5d1}
      \strng{authorbibnamehash}{862dbe6b50eb60595ec5e68ca859d5d1}
      \strng{authornamehash}{862dbe6b50eb60595ec5e68ca859d5d1}
      \strng{authorfullhash}{bb40665504feb0b94ddd5748a80e40a9}
      \field{sortinit}{3}
      \field{sortinithash}{ad6fe7482ffbd7b9f99c9e8b5dccd3d7}
      \field{labelnamesource}{author}
      \field{labeltitlesource}{title}
      \field{journaltitle}{arXiv preprint arXiv:2110.15032}
      \field{title}{Oneflow: Redesign the distributed deep learning framework from scratch}
      \field{year}{2021}
    \endentry
    \entry{DS4Sci_EvoformerAttention}{misc}{}
      \name{author}{1}{}{%
        {{hash=099bb582ee3f95d89da7f6eeb7769171}{%
           family={DeepSpeed4Science},
           familyi={D\bibinitperiod}}}%
      }
      \strng{namehash}{099bb582ee3f95d89da7f6eeb7769171}
      \strng{fullhash}{099bb582ee3f95d89da7f6eeb7769171}
      \strng{bibnamehash}{099bb582ee3f95d89da7f6eeb7769171}
      \strng{authorbibnamehash}{099bb582ee3f95d89da7f6eeb7769171}
      \strng{authornamehash}{099bb582ee3f95d89da7f6eeb7769171}
      \strng{authorfullhash}{099bb582ee3f95d89da7f6eeb7769171}
      \field{sortinit}{3}
      \field{sortinithash}{ad6fe7482ffbd7b9f99c9e8b5dccd3d7}
      \field{labelnamesource}{author}
      \field{labeltitlesource}{title}
      \field{howpublished}{\url{https://www.deepspeed.ai/tutorials/ds4sci_evoformerattention/}}
      \field{note}{Accessed: 2024-11-06}
      \field{title}{DS4Sci\_EvoformerAttention eliminates memory explosion problems for scaling Evoformer-centric structural biology models}
      \field{year}{2024}
    \endentry
    \entry{richardson2023mgnify}{article}{}
      \true{moreauthor}
      \true{morelabelname}
      \name{author}{10}{}{%
        {{hash=b1f808f2c0d5b13365015025bf95ef37}{%
           family={Richardson},
           familyi={R\bibinitperiod},
           given={Lorna},
           giveni={L\bibinitperiod}}}%
        {{hash=78e4b2a53e3682e9b24a92624705c3c1}{%
           family={Allen},
           familyi={A\bibinitperiod},
           given={Ben},
           giveni={B\bibinitperiod}}}%
        {{hash=7d34730a036fc2f00cbf558f2e9f660c}{%
           family={Baldi},
           familyi={B\bibinitperiod},
           given={Germana},
           giveni={G\bibinitperiod}}}%
        {{hash=12ebdb544e38c816da25b6af45c8a696}{%
           family={Beracochea},
           familyi={B\bibinitperiod},
           given={Martin},
           giveni={M\bibinitperiod}}}%
        {{hash=096c6bd05a38ed1d0c7e5d62c5c76ad6}{%
           family={Bileschi},
           familyi={B\bibinitperiod},
           given={Maxwell\bibnamedelima L},
           giveni={M\bibinitperiod\bibinitdelim L\bibinitperiod}}}%
        {{hash=b43b57cc7bdfb3879a0c7ccc0419b5a3}{%
           family={Burdett},
           familyi={B\bibinitperiod},
           given={Tony},
           giveni={T\bibinitperiod}}}%
        {{hash=d6745174a0f77b6a14c52bac1c8d564e}{%
           family={Burgin},
           familyi={B\bibinitperiod},
           given={Josephine},
           giveni={J\bibinitperiod}}}%
        {{hash=8e7035c3e5bb53a6bd1a0b68dc593710}{%
           family={Caballero-Pérez},
           familyi={C\bibinithyphendelim P\bibinitperiod},
           given={Juan},
           giveni={J\bibinitperiod}}}%
        {{hash=44e559f3fa117826f9cbbf0dc6cdb592}{%
           family={Cochrane},
           familyi={C\bibinitperiod},
           given={Guy},
           giveni={G\bibinitperiod}}}%
        {{hash=4f3935d9cec551590c3e53a27ce17d75}{%
           family={Colwell},
           familyi={C\bibinitperiod},
           given={Lucy\bibnamedelima J},
           giveni={L\bibinitperiod\bibinitdelim J\bibinitperiod}}}%
      }
      \list{publisher}{1}{%
        {Oxford University Press}%
      }
      \strng{namehash}{627e8ea4bf72ce00b8d0ef67494ad5a9}
      \strng{fullhash}{55ba134f561c57c75ef02e2c7e6a41eb}
      \strng{bibnamehash}{627e8ea4bf72ce00b8d0ef67494ad5a9}
      \strng{authorbibnamehash}{627e8ea4bf72ce00b8d0ef67494ad5a9}
      \strng{authornamehash}{627e8ea4bf72ce00b8d0ef67494ad5a9}
      \strng{authorfullhash}{55ba134f561c57c75ef02e2c7e6a41eb}
      \field{sortinit}{4}
      \field{sortinithash}{9381316451d1b9788675a07e972a12a7}
      \field{labelnamesource}{author}
      \field{labeltitlesource}{title}
      \field{journaltitle}{Nucleic Acids Research}
      \field{number}{D1}
      \field{title}{MGnify: the microbiome sequence data analysis resource in 2023}
      \field{volume}{51}
      \field{year}{2023}
      \field{pages}{D753\bibrangedash D759}
      \range{pages}{-1}
    \endentry
    \entry{ahdritz2023openproteinset}{misc}{}
      \name{author}{10}{}{%
        {{hash=c99c8be9639f87e75a12f17de045e8d4}{%
           family={Ahdritz},
           familyi={A\bibinitperiod},
           given={Gustaf},
           giveni={G\bibinitperiod}}}%
        {{hash=5096ac875efd8a0b5e69f96c9128e0e5}{%
           family={Bouatta},
           familyi={B\bibinitperiod},
           given={Nazim},
           giveni={N\bibinitperiod}}}%
        {{hash=fcf7d42d90139a734acf5f2b22e6ab48}{%
           family={Kadyan},
           familyi={K\bibinitperiod},
           given={Sachin},
           giveni={S\bibinitperiod}}}%
        {{hash=0da0b7e8b3b0011280d30856c898c087}{%
           family={Jarosch},
           familyi={J\bibinitperiod},
           given={Lukas},
           giveni={L\bibinitperiod}}}%
        {{hash=9a2f4335ac45ce6419cebfba602aee47}{%
           family={Berenberg},
           familyi={B\bibinitperiod},
           given={Daniel},
           giveni={D\bibinitperiod}}}%
        {{hash=ac15c2bc3ce11b95ec66c668a17b04bd}{%
           family={Fisk},
           familyi={F\bibinitperiod},
           given={Ian},
           giveni={I\bibinitperiod}}}%
        {{hash=03d332dfe210b309f41243c84425fbb1}{%
           family={Watkins},
           familyi={W\bibinitperiod},
           given={Andrew\bibnamedelima M.},
           giveni={A\bibinitperiod\bibinitdelim M\bibinitperiod}}}%
        {{hash=4bc8f4a1568e5729bdaba6f5ae7a7a31}{%
           family={Ra},
           familyi={R\bibinitperiod},
           given={Stephen},
           giveni={S\bibinitperiod}}}%
        {{hash=371fcb8879619e36e49d026d0e692c12}{%
           family={Bonneau},
           familyi={B\bibinitperiod},
           given={Richard},
           giveni={R\bibinitperiod}}}%
        {{hash=fe1703b83447369aee19a93853df89e5}{%
           family={AlQuraishi},
           familyi={A\bibinitperiod},
           given={Mohammed},
           giveni={M\bibinitperiod}}}%
      }
      \strng{namehash}{244851865b314226f962bc9c85eecc02}
      \strng{fullhash}{69c38297b7c9624d4fb3f12c92adacf8}
      \strng{bibnamehash}{244851865b314226f962bc9c85eecc02}
      \strng{authorbibnamehash}{244851865b314226f962bc9c85eecc02}
      \strng{authornamehash}{244851865b314226f962bc9c85eecc02}
      \strng{authorfullhash}{69c38297b7c9624d4fb3f12c92adacf8}
      \field{extraname}{2}
      \field{sortinit}{4}
      \field{sortinithash}{9381316451d1b9788675a07e972a12a7}
      \field{labelnamesource}{author}
      \field{labeltitlesource}{title}
      \field{eprinttype}{arXiv}
      \field{title}{{O}pen{P}rotein{S}et: {T}raining data for structural biology at scale}
      \field{year}{2023}
      \verb{eprint}
      \verb 2308.05326
      \endverb
    \endentry
    \entry{evans2021protein}{article}{}
      \true{moreauthor}
      \true{morelabelname}
      \name{author}{10}{}{%
        {{hash=173072a12c87679d6e0aeed7dbfb2abc}{%
           family={Evans},
           familyi={E\bibinitperiod},
           given={Richard},
           giveni={R\bibinitperiod}}}%
        {{hash=d7a16e5a99d0675e26beeb210adba0b0}{%
           family={O’Neill},
           familyi={O\bibinitperiod},
           given={Michael},
           giveni={M\bibinitperiod}}}%
        {{hash=4295e4094c426f01903ac60155866130}{%
           family={Pritzel},
           familyi={P\bibinitperiod},
           given={Alexander},
           giveni={A\bibinitperiod}}}%
        {{hash=ddb80acaf44871a0f2375fe642f9259a}{%
           family={Antropova},
           familyi={A\bibinitperiod},
           given={Natasha},
           giveni={N\bibinitperiod}}}%
        {{hash=99e8963f52f6bfb1af553a6a8823718a}{%
           family={Senior},
           familyi={S\bibinitperiod},
           given={Andrew},
           giveni={A\bibinitperiod}}}%
        {{hash=3e0f493c1ce741283206bf1f0d3c12f5}{%
           family={Green},
           familyi={G\bibinitperiod},
           given={Tim},
           giveni={T\bibinitperiod}}}%
        {{hash=314115f4f8838d7bcb17334f981615d0}{%
           family={Žídek},
           familyi={Ž\bibinitperiod},
           given={Augustin},
           giveni={A\bibinitperiod}}}%
        {{hash=8fdcc93ec2f81694fe0e05f9515307f0}{%
           family={Bates},
           familyi={B\bibinitperiod},
           given={Russ},
           giveni={R\bibinitperiod}}}%
        {{hash=fea62a0512aea8dd4fd50d74129bf3b4}{%
           family={Blackwell},
           familyi={B\bibinitperiod},
           given={Sam},
           giveni={S\bibinitperiod}}}%
        {{hash=bb19e7824a2f1b2056776fcf18b800f6}{%
           family={Yim},
           familyi={Y\bibinitperiod},
           given={Jason},
           giveni={J\bibinitperiod}}}%
      }
      \list{publisher}{1}{%
        {Cold Spring Harbor Laboratory}%
      }
      \strng{namehash}{171e81bb0b2845c6f138931e2fbb1367}
      \strng{fullhash}{6f3e4c47ba81a4de1762035f2aa92c00}
      \strng{bibnamehash}{171e81bb0b2845c6f138931e2fbb1367}
      \strng{authorbibnamehash}{171e81bb0b2845c6f138931e2fbb1367}
      \strng{authornamehash}{171e81bb0b2845c6f138931e2fbb1367}
      \strng{authorfullhash}{6f3e4c47ba81a4de1762035f2aa92c00}
      \field{extraname}{2}
      \field{sortinit}{4}
      \field{sortinithash}{9381316451d1b9788675a07e972a12a7}
      \field{labelnamesource}{author}
      \field{labeltitlesource}{title}
      \field{journaltitle}{biorxiv}
      \field{title}{Protein complex prediction with AlphaFold-Multimer}
      \field{year}{2021}
      \field{pages}{2021\bibrangedash 10}
      \range{pages}{-9}
    \endentry
  \enddatalist
\endrefsection
\endinput
```
