## Supplementary material for "Protenix - Advancing Structure Prediction Through a Comprehensive AlphaFold3 Reproduction": figures and result summary: plan.tex

```
We believe the first version of \OurModelName{} delivers promising results, but there is still considerable room for improvement. Moving forward, we plan to continue enhancing the model and introduce additional features and functionalities for users.

\begin{itemize}[left=0cm]

    \item \textbf{Next improved version.} Continuously improving the model's performance will remain a priority on our to-do list.
    \item \textbf{Extra features.} Certain features may be particularly useful for specific applications, such as predicting structures with incorporated priors on partial structures or interactions, or making predictions without utilizing the MSA feature.
    \item \textbf{Evaluation and benchmark.} In our reproduction process, we observe that the evaluation procedure is highly complex, demanding close attention to numerous details, particularly given the diversity of molecular types involved. We plan to continue enhancing our evaluation tools and may eventually open-source a general-purpose evaluation platform to support fair model comparisons.
    
\end{itemize}

\section{Acknowledgements and Thanks}

We would like to express our sincere gratitude to the authors and contributors of the open-source tools and datasets. Their efforts in making such valuable resources publicly available have been instrumental in advancing our work. In particular, we thank the developers of AlphaFold, OpenFold, and ColabFold, whose contributions provided a strong foundation for our study.
```
